# Specialization restricts the evolutionary paths available to yeast sugar transporters

**DOI:** 10.1101/2024.07.22.604696

**Authors:** Johnathan G. Crandall, Xiaofan Zhou, Antonis Rokas, Chris Todd Hittinger

## Abstract

Functional innovation at the protein level is a key source of evolutionary novelties. The constraints on functional innovations are likely to be highly specific in different proteins, which are shaped by their unique histories and the extent of global epistasis that arises from their structures and biochemistries. These contextual nuances in the sequence-function relationship have implications both for a basic understanding of the evolutionary process and for engineering proteins with desirable properties. Here, we have investigated the molecular basis of novel function in a model member of an ancient, conserved, and biotechnologically relevant protein family. These Major Facilitator Superfamily sugar porters are a functionally diverse group of proteins that are thought to be highly plastic and evolvable. By dissecting a recent evolutionary innovation in an α-glucoside transporter from the yeast *Saccharomyces eubayanus*, we show that the ability to transport a novel substrate requires high-order interactions between many protein regions and numerous specific residues proximal to the transport channel. To reconcile the functional diversity of this family with the constrained evolution of this model protein, we generated new, state-of-the-art genome annotations for 332 Saccharomycotina yeast species spanning approximately 400 million years of evolution. By integrating phylogenetic and phenotypic analyses across these species, we show that the model yeast α-glucoside transporters likely evolved from a multifunctional ancestor and became subfunctionalized. The accumulation of additive and epistatic substitutions likely entrenched this subfunction, which made the simultaneous acquisition of multiple interacting substitutions the only reasonably accessible path to novelty.

## Supplementary material for "Specialization restricts the evolutionary paths available to yeast sugar transporters": Data S1

```
(saccharomyces_cerevisiae.final.pep_g003353.m1:0.0221192800,((saccharomyces_paradoxus.final.pep_g005006.m1:0.0146457019,saccharomyces_arboricola.final.pep_g004995.m1:0.0067899463)2122/100:0.0063543160,saccharomyces_mikatae.final.pep_g004052.m1:0.0366639165)2123/99:0.0139839417,((((saccharomyces_mikatae.final.pep_g002448.m1:0.0079142013,saccharomyces_eubayanus.final.pep_g001179.m1:0.0323219154)2128/96:0.0081048306,((saccharomyces_paradoxus.final.pep_g005004.m1:0.0221742482,saccharomyces_arboricola.final.pep_g004993.m1:0.0277321291)2126/100:0.0092787430,saccharomyces_kudriavzevii.final.pep_g004946.m1:0.0160562845)2127/100:0.0055136298)2129/100:0.0612481694,((((saccharomyces_paradoxus.final.pep_g003425.m1:0.0186122866,(saccharomyces_cerevisiae.final.pep_g000427.m1:0.0000023839,saccharomyces_cerevisiae.final.pep_g003503.m1:0.0000025775)2131/100:0.0191283525)2132/100:0.0251502626,saccharomyces_kudriavzevii.final.pep_g003384.m1:0.0586161229)2133/100:0.0290669664,saccharomyces_mikatae.final.pep_g003205.m1:0.0343893137)2134/100:0.0638120290,((((lachancea_fermentati.final.pep_g003629.m1:0.0922206054,yHMPu5000034865_zygosaccharomyces_kombuchaensis_160519.final.pep_g000673.m1:0.1336140853)2143/100:0.0295252624,yHMPu5000034862_zygotorulaspora_florentina_160519.final.pep_g002770.m1:0.0426728190)2144/89:0.0106498671,(((((lachancea_cidri.final.pep_g002855.m1:0.0000020777,lachancea_cidri.final.pep_g000168.m1:0.0000010112)2146/100:0.0431896026,lachancea_cidri.final.pep_g001422.m1:0.0181837920)2147/100:0.0112072896,(lachancea_cidri.final.pep_g002859.m1:0.0000023356,lachancea_cidri.final.pep_g002005.m1:0.0000027016)2148/100:0.1096465405)2149/100:0.0180186455,lachancea_thermotolerans.final.pep_g002728.m1:0.0376351698)2150/100:0.0291509087,(((lachancea_quebecensis.final.pep_g002645.m1:0.0000020820,lachancea_quebecensis.final.pep_g003357.m1:0.0545773937)2153/100:0.0548401437,((((((((((((yHMPu5000034881_torulaspora_pretoriensis_160519.final.pep_g004274.m1:0.0255403894,yHMPu5000026152_torulaspora_franciscae_160519.final.pep_g003188.m1:0.0477146084)2158/75:0.0221214403,torulaspora_delbrueckii.final.pep_g002706.m1:0.0825447679)2159/100:0.0895725024,(((yHMPu5000034881_torulaspora_pretoriensis_160519.final.pep_g001060.m1:0.0236846697,yHMPu5000026152_torulaspora_franciscae_160519.final.pep_g003419.m1:0.0203231671)2155/100:0.0332150294,torulaspora_delbrueckii.final.pep_g004942.m1:0.0469985390)2156/100:0.0628125563,yHMPu5000035652_torulaspora_maleeae_160613.final.pep_g004528.m1:0.1219370220)2157/100:0.0483237216)2160/99:0.0141135895,(((saccharomyces_mikatae.final.pep_g002451.m1:0.0088559836,(saccharomyces_arboricola.final.pep_g003594.m1:0.0151685130,((saccharomyces_paradoxus.final.pep_g005001.m1:0.0029543022,saccharomyces_paradoxus.final.pep_g000087.m1:0.0000010112)2161/100:0.0000023431,saccharomyces_cerevisiae.final.pep_g005098.m1:0.0148583073)2162/72:0.0029513357)2163/43:0.0000020416)2164/72:0.0066255415,saccharomyces_arboricola.final.pep_g004990.m1:0.0416013376)2165/99:0.0082805677,saccharomyces_kudriavzevii.final.pep_g004942.m1:0.0197028702)2166/100:0.0788822924)2167/80:0.0201320688,(yHMPu5000034862_zygotorulaspora_florentina_160519.final.pep_g002660.m1:0.1105068187,yHMPu5000034862_zygotorulaspora_florentina_160519.final.pep_g003898.m1:0.0689114639)2168/89:0.0258500751)2169/100:0.0200265537,yHMPu5000026256_zygotorulaspora_mrakii_161215.final.pep_g000648.m1:0.1780235215)2170/100:0.0252961312,yHMPu5000035652_torulaspora_maleeae_160613.final.pep_g003921.m1:0.0899783080)2171/100:0.0296630662,yHMPu5000035652_torulaspora_maleeae_160613.final.pep_g002570.m1:0.0250698405)2172/100:0.0249540616,yHMPu5000035652_torulaspora_maleeae_160613.final.pep_g002395.m1:0.0947589890)2173/100:0.0603222150,(yHMPu5000034862_zygotorulaspora_florentina_160519.final.pep_g001965.m1:0.1023721331,yHMPu5000034862_zygotorulaspora_florentina_160519.final.pep_g002946.m1:0.1510203715)2174/100:0.0655502602)2175/100:0.0697417808,yHMPu5000035652_torulaspora_maleeae_160613.final.pep_g002590.m1:0.1998219328)2176/100:0.0660656471,((((((((lachancea_thermotolerans.final.pep_g004605.m1:0.0202546795,lachancea_quebecensis.final.pep_g002479.m1:0.0226380052)2198/100:0.0206121866,lachancea_waltii.final.pep_g004290.m1:0.1259971313)2199/100:0.0527059234,((((lachancea_meyersii.final.pep_g001093.m1:0.0345475803,(lachancea_lanzarotensis.final.pep_g001585.m1:0.0583067696,lachancea_fantastica.final.pep_g000855.m1:0.0431196807)2191/100:0.0297612922)2192/100:0.0403223291,lachancea_nothofagi.final.pep_g002486.m1:0.0780043052)2193/100:0.0397914905,lachancea_dasiensis.final.pep_g004351.m1:0.1526964814)2194/100:0.0562767034,(lachancea_mirantina.final.pep_g002932.m1:0.1084693408,(lachancea_cidri.final.pep_g003756.m1:0.0662533938,lachancea_fermentati.final.pep_g001172.m1:0.1109622256)2195/100:0.1598234088)2196/93:0.0417297041)2197/72:0.0169273414)2200/100:0.0328812952,(lachancea_kluyveri.final.pep_g000246.m1:0.0821832721,lachancea_kluyveri.final.pep_g002317.m1:0.0910637031)2201/100:0.0401839582)2202/100:0.0301984437,yHMPu5000034903_ogataea_naganishii_160519.final.pep_g003085.m1:0.1501839673)2203/100:0.0748852921,(((ascoidea_asiatica.final.pep_g001693.m1:0.0601122267,ascoidea_asiatica.final.pep_g004237.m1:0.0461940907)2205/100:0.0549471189,nakazawaea_peltata.final.pep_g005446.m1:0.1794706759)2206/97:0.0197791193,((yHMPu5000034883_peterozyma_xylosa_160519.final.pep_g002482.m1:0.0467865758,yHMPu5000034884_peterozyma_toletana_160519.final.pep_g003979.m1:0.0213126248)2208/100:0.1974713386,((((((((((((meyerozyma_guilliermondii.final.pep_g004086.m1:0.0647101917,(yHMPu5000035662_meyerozyma_caribbica_160613.final.pep_g000939.m1:0.0146846712,(yHMPu5000035662_meyerozyma_caribbica_160613.final.pep_g000940.m1:0.0431463333,candida_carpophila.final.pep_g000425.m1:0.0420990576)2035/100:0.0277601542)2036/100:0.0318593686)2037/100:0.0217777620,yHMPu5000034632_candida_athensensis_160519.final.pep_g000490.m1:0.0804000724)2038/100:0.0152963695,meyerozyma_guilliermondii.final.pep_g004087.m1:0.1115261740)2039/100:0.0378232058,meyerozyma_guilliermondii.final.pep_g004088.m1:0.1995430285)2040/97:0.0414714456,((yHMPu5000041855_candida_ascalaphidarum_160928.final.pep_g004796.m1:0.0505649092,yHMPu5000041855_candida_ascalaphidarum_160928.final.pep_g003320.m1:0.0941813746)2043/100:0.2778456096,((yHMPu5000041829_debaryomyces_fabryi_160928.final.pep_g003081.m1:0.0028042545,yHMPu5000041693_debaryomyces_nepalensis_160928.final.pep_g000014.m1:0.0183520374)2041/100:0.0254402663,debaryomyces_hansenii.final.pep_g002881.m1:0.0420520090)2042/100:0.3325746638)2044/69:0.0764439251)2045/27:0.0309703881,(((candida_tenuis.final.pep_g004677.m1:0.1045992880,(yHMPu5000035641_yamadazyma_scolyti_160613.final.pep_g001346.m1:0.0913641885,(yHMPu5000041863_candida_gorgasii_160928.final.pep_g004693.m1:0.0664971783,yHMPu5000041863_candida_gorgasii_160928.final.pep_g003342.m1:0.1228312596)2046/100:0.0495983315)2047/97:0.0201391407)2048/85:0.0068650591,(yHMPu5000041833_candida_tammaniensis_160928.final.pep_g000553.m1:0.0398153799,yHMPu5000041833_candida_tammaniensis_160928.final.pep_g001470.m1:0.1025231168)2049/98:0.0415773499)2050/80:0.0268715261,(((yHMPu5000035640_yamadazyma_philogaea_160519.final.pep_g000587.m1:0.0589167080,yHMPu5000035640_yamadazyma_philogaea_160519.final.pep_g000920.m1:0.1314267091)2051/100:0.0221385627,yHMPu5000035252_yamadazyma_nakazawae_160928.final.pep_g001105.m1:0.0686906283)2052/100:0.0923501252,(yHMPu5000035641_yamadazyma_scolyti_160613.final.pep_g001344.m1:0.1788360358,yHMPu5000041833_candida_tammaniensis_160928.final.pep_g001706.m1:0.1484169430)2053/100:0.0528795099)2054/99:0.0092195986)2055/100:0.1032513965)2056/39:0.0281952540,(((((yHMPu5000034986_candida_oregonensis_160519.final.pep_g000091.m1:0.1326263133,((((clavispora_lusitaniae.final.pep_g003476.m1:0.0750686602,yHMPu5000034988_candida_fructus_160519.final.pep_g005272.m1:0.1512851923)2019/100:0.0394125825,(candida_auris.final.pep_g001538.m1:0.1287640707,yHMPu5000035707_candida_heveicola_160519.final.pep_g002577.m1:0.1535722139)2020/100:0.1160682163)2021/100:0.0551388156,yHMPu5000035335_candida_blattae_160928.final.pep_g002996.m1:0.0528669835)2022/20:0.0122164645,candida_intermedia.final.pep_g000718.m1:0.0427343623)2023/66:0.0314609045)2024/25:0.0151513387,((((((((metschnikowia_borealis.final.pep_g002071.m1:0.0116729199,(((metschnikowia_matae_maris.final.pep_g004153.m1:0.0028558767,metschnikowia_matae.final.pep_g000323.m1:0.0000024017)1998/100:0.0025137807,((metschnikowia_bowlesiae.final.pep_g003869.m1:0.0112324050,metschnikowia_dekortum.final.pep_g004796.m1:0.0030990610)1996/100:0.0422126081,metschnikowia_similis.final.pep_g003825.m1:0.0503625205)1997/99:0.0257639332)1999/85:0.0033892083,(metschnikowia_lockheadii.final.pep_g000432.m1:0.0029385185,((metschnikowia_santaceciliae.final.pep_g001117.m1:0.0000000000,metschnikowia_cerradonensis.final.pep_g002991.m1:0.0000000000):0.0000010112,metschnikowia_continentalis.final.pep_g001449.m1:0.0000010112)2000/100:0.0026902457)2001/91:0.0028477563)2002/85:0.0055960381)2003/93:0.0103389818,metschnikowia_ipomoeae.final.pep_g003892.m1:0.0104787030)2004/99:0.0136356216,(metschnikowia_kamakouana.final.pep_g003484.m1:0.0028198355,((metschnikowia_hamakuensis.final.pep_g002433.m1:0.0116636147,metschnikowia_hawaiiensis.final.pep_g003441.m1:0.0000010112)2005/100:0.0029710866,metschnikowia_mauinuiana.final.pep_g004381.m1:0.0027143723)2006/100:0.0203986346)2007/99:0.0087061892)2008/12:0.0067565116,metschnikowia_arizonensis.final.pep_g005513.m1:0.0137308544)2009/35:0.0047889781,((metschnikowia_proteae.final.pep_g001696.m1:0.0028014040,metschnikowia_drakensbergensis.final.pep_g003104.m1:0.0000024736)2010/100:0.0363345878,metschnikowia_kipukae.final.pep_g002967.m1:0.0273901925)2011/19:0.0071968929)2012/68:0.0066283666,(metschnikowia_shivogae.final.pep_g001714.m1:0.0200609655,(metschnikowia_aberdeeniae.final.pep_g003060.m1:0.0192975568,metschnikowia_hibisci.final.pep_g000165.m1:0.0827964245)2013/7:0.0094328964)2014/7:0.0087848672)2015/25:0.0183134943,yHMPu5000041743_candida_hawaiiana_160928.final.pep_g003124.m1:0.0863387067)2016/100:0.0467453860,(yHMPu5000041862_candida_golubevii_160928.final.pep_g005361.m1:0.1283651637,metschnikowia_bicuspidata.final.pep_g002272.m1:0.0415565503)2017/100:0.0453769115)2018/100:0.0697794494)2025/100:0.0862922039,(yHMPu5000035296_priceomyces_carsonii_160928.final.pep_g003674.m1:0.1518351804,(yHMPu5000035667_kurtzmaniella_cleridarum_160928.final.pep_g001109.m1:0.0178541566,yHMPu5000035302_candida_fragi_160928.final.pep_g002570.m1:0.0478524704)2026/100:0.1228036344)2027/100:0.1164665063)2028/27:0.0444485258,((yHMPu5000034973_danielozyma_ontarioensis_160519.final.pep_g005096.m1:0.1233651842,((yHMPu5000035318_hyphopichia_heimii_160928.final.pep_g000077.m1:0.0125807269,yHMPu5000035679_candida_rhagii_160613.final.pep_g000427.m1:0.0275182635)2029/100:0.0642784741,yHMPu5000035681_candida_gotoi_160519.final.pep_g000461.m1:0.0440390329)2030/100:0.0992140265)2031/51:0.0322821746,candida_homilentoma.final.pep_g000503.m1:0.2779321401)2032/73:0.0422112565)2033/22:0.0285602682,((((((ambrosiozyma_monospora.final.pep_g004775.m1:0.0000010112,ambrosiozyma_monospora.final.pep_g004774.m1:0.0000021435)1990/100:0.0587133718,ambrosiozyma_monospora.final.pep_g004471.m1:0.0578036508)1991/39:0.0248449322,ambrosiozyma_monospora.final.pep_g000903.m1:0.0945870647)1992/94:0.0919525012,yHMPu5000034946_ambrosiozyma_oregonensis_160519.final.pep_g001106.m1:0.2131461045)1993/100:0.0997768487,((((yHMPu5000026137_ambrosiozyma_ambrosiae_160519.final.pep_g004495.m1:0.0448621870,(yHMPu5000026137_ambrosiozyma_ambrosiae_160519.final.pep_g004497.m1:0.0192077347,yHMPu5000034947_ambrosiozyma_philentoma_160519.final.pep_g005280.m1:0.0505351330)1982/100:0.0506775353)1983/100:0.0579405238,((yHMPu5000034947_ambrosiozyma_philentoma_160519.final.pep_g005282.m1:0.0448457225,yHMPu5000034946_ambrosiozyma_oregonensis_160519.final.pep_g005742.m1:0.0781397292)1979/100:0.0334388011,(yHMPu5000034947_ambrosiozyma_philentoma_160519.final.pep_g005215.m1:0.1416684496,yHMPu5000034947_ambrosiozyma_philentoma_160519.final.pep_g005279.m1:0.0471531327)1980/100:0.0616310148)1981/100:0.0422857291)1984/100:0.0444769012,(yHMPu5000035041_ambrosiozyma_pseudovanderkliftii_160519.final.pep_g003460.m1:0.1995527405,yHMPu5000026145_ambrosiozyma_vanderkliftii_160519.final.pep_g002136.m1:0.0845168395)1985/95:0.0566080678)1986/95:0.0324266832,((ambrosiozyma_monospora.final.pep_g004761.m1:0.0015521975,ambrosiozyma_monospora.final.pep_g004769.m1:0.0427100285)1987/100:0.1137179809,ambrosiozyma_monospora.final.pep_g003666.m1:0.0673310634)1988/100:0.0467497840)1989/100:0.0438763975)1994/100:0.0634822710,(((((yHMPu5000035639_wickerhamomyces_canadensis_160613.final.pep_g004020.m1:0.0109468940,yHMPu5000035286_candida_azyma_160928.final.pep_g000721.m1:0.0134629851)1960/100:0.1103855800,(((((cyberlindnera_jadinii.final.pep_g000776.m1:0.1258396441,(yHMPu5000034979_cyberlindnera_misumaiensis_160519.final.pep_g003412.m1:0.0579890225,yHMPu5000035699_cyberlindnera_maclurae_160613.final.pep_g005137.m1:0.0626105402)1953/100:0.0558933338)1954/96:0.0379717440,yHMPu5000035690_candida_vartiovaarae_160613.final.pep_g004300.m1:0.1545696034)1955/95:0.0080348858,(yHMPu5000035690_candida_vartiovaarae_160613.final.pep_g001993.m1:0.0134964280,yHMPu5000035690_candida_vartiovaarae_160613.final.pep_g001991.m1:0.0797677246)1956/100:0.0489062253)1957/100:0.0410245449,(((yHMPu5000035688_cyberlindnera_xylosilytica_160519.final.pep_g005474.m1:0.2166208802,yHMPu5000035688_cyberlindnera_xylosilytica_160519.final.pep_g005488.m1:0.1543325360)1949/100:0.0446595262,(yHMPu5000035689_candida_mycetangii_160613.final.pep_g003875.m1:0.1028072390,cyberlindnera_fabianii_JCM3601.final.pep_g001374.m1:0.0705622313)1950/10:0.0368160690)1951/100:0.0512513975,((((yHMPu5000035689_candida_mycetangii_160613.final.pep_g003842.m1:0.0636615425,(yHMPu5000035688_cyberlindnera_xylosilytica_160519.final.pep_g004520.m1:0.1299457171,cyberlindnera_fabianii_JCM3601.final.pep_g001463.m1:0.0936690264)1943/13:0.0209390152)1944/8:0.0153844168,(ogataea_polymorpha.final.pep_g000675.m1:0.0081830273,ogataea_parapolymorpha.final.pep_g004755.m1:0.0186635013)1945/100:0.1783089411)1946/8:0.0169803013,yHMPu5000035325_cyberlindnera_petersonii_160928.final.pep_g000020.m1:0.0637794061)1947/10:0.0231761142,yHMPu5000035703_cyberlindnera_americana_160613.final.pep_g005692.m1:0.1001012015)1948/100:0.0747365379)1952/100:0.0455583084)1958/100:0.0251065644,yHMPu5000034967_candida_freyschussii_160519.final.pep_g000883.m1:0.0855384312)1959/100:0.0698891798)1961/77:0.0192077402,(((((yHMPu5000035047_barnettozyma_pratensis_160519.final.pep_g005905.m1:0.0158431122,yHMPu5000035047_barnettozyma_pratensis_160519.final.pep_g005906.m1:0.0471301742)1962/100:0.0709621303,yHMPu5000035047_barnettozyma_pratensis_160519.final.pep_g004564.m1:0.0858582474)1963/100:0.0613982432,yHMPu5000035047_barnettozyma_pratensis_160519.final.pep_g004768.m1:0.1232690321)1964/83:0.0330194395,(yHMPu5000035048_barnettozyma_salicaria_160519.final.pep_g003502.m1:0.1135376960,(yHMPu5000035045_barnettozyma_hawaiiensis_160613.final.pep_g001264.m1:0.0786425024,yHMPu5000035046_barnettozyma_populi_160613.final.pep_g000987.m1:0.0770890931)1965/100:0.1396019325)1966/100:0.0940973877)1967/100:0.1064776526,yHMPu5000035271_wickerhamomyces_bovis_160928.final.pep_g004663.m1:0.1250122047)1968/96:0.0787486474)1969/64:0.0106876419,((yHMPu5000035268_wickerhamomyces_hampshirensis_160928.final.pep_g002193.m1:0.1227318416,yHMPu5000035268_wickerhamomyces_hampshirensis_160928.final.pep_g002028.m1:0.1913761466)1970/100:0.1614339653,yHMPu5000035274_wickerhamomyces_alni_160928.final.pep_g003979.m1:0.1166922564)1971/68:0.0315063698)1972/99:0.0705848766,((((wickerhamomyces_anomalus.final.pep_g004100.m1:0.0297972577,wickerhamomyces_anomalus.final.pep_g004102.m1:0.1036288786)1973/100:0.0476202619,(wickerhamomyces_anomalus.final.pep_g004104.m1:0.0631325068,wickerhamomyces_anomalus.final.pep_g004101.m1:0.1022434498)1974/98:0.0388436229)1975/98:0.0391648437,wickerhamomyces_ciferrii.final.pep_g005594.m1:0.0992649579)1976/96:0.0216456263,wickerhamomyces_ciferrii.final.pep_g005593.m1:0.1425999343)1977/100:0.0986157349)1978/100:0.0340885126)1995/27:0.0238559849)2034/71:0.0229228005)2057/14:0.0217349036,((((((yHMPu5000041678_debaryomyces_prosopidis_160928.final.pep_g002587.m1:0.0394822206,(yHMPu5000041829_debaryomyces_fabryi_160928.final.pep_g004407.m1:0.0000025601,yHMPu5000041824_debaryomyces_subglobosus_160928.final.pep_g004625.m1:0.0288991025)2096/100:0.0129453253)2097/100:0.0159058606,debaryomyces_hansenii.final.pep_g000330.m1:0.0067321281)2098/100:0.0251579937,yHMPu5000041693_debaryomyces_nepalensis_160928.final.pep_g004664.m1:0.0600203403)2099/100:0.0408902177,yHMPu5000041713_debaryomyces_maramus_160928.final.pep_g004759.m1:0.1185948677)2100/100:0.0633695238,yHMPu5000041678_debaryomyces_prosopidis_160928.final.pep_g003684.m1:0.2526322886)2101/91:0.0185121884,(hyphopichia_burtonii.final.pep_g002868.m1:0.2058088277,((((((scheffersomyces_stipitis.final.pep_g003896.m1:0.0925773847,scheffersomyces_stipitis.final.pep_g001659.m1:0.0132901897)2089/100:0.0237573873,scheffersomyces_stipitis.final.pep_g004622.m1:0.1418116649)2090/100:0.0220011648,scheffersomyces_stipitis.final.pep_g004846.m1:0.0845635462)2091/100:0.0659338105,scheffersomyces_lignosus.final.pep_g004189.m1:0.1029567749)2092/100:0.0510868188,((((candida_tanzawaensis.final.pep_g003483.m1:0.0627036463,(yHMPu5000035018_candida_canberraensis_160519.final.pep_g002476.m1:0.0923817659,yHMPu5000035022_candida_emberorum_160519.final.pep_g004489.m1:0.1063729330)2081/41:0.0156435110)2082/41:0.0089634122,yHMPu5000035022_candida_emberorum_160519.final.pep_g004492.m1:0.2431172881)2083/100:0.0382906691,((yHMPu5000034665_kodamaea_laetipori_160519.final.pep_g000116.m1:0.1166401925,yHMPu5000034654_aciculoconidium_aculeatum_160519.final.pep_g004731.m1:0.1610842639)2079/100:0.0531131572,((yHMPu5000035677_kodamaea_ohmeri_160519.final.pep_g000930.m1:0.0032956539,yHMPu5000035677_kodamaea_ohmeri_160519.final.pep_g002415.m1:0.0024263223)2077/100:0.0517771109,yHMPu5000034648_candida_restingae_160519.final.pep_g002698.m1:0.1300441282)2078/100:0.0760508372)2080/100:0.0892772857)2084/100:0.0563763632,((yHMPu5000035031_candida_kruisii_160519.final.pep_g005846.m1:0.0507131047,yHMPu5000035033_candida_cretensis_160519.final.pep_g003047.m1:0.0108459497)2085/100:0.0282791269,(yHMPu5000035032_candida_gatunensis_160519.final.pep_g002618.m1:0.0593206786,yHMPu5000035032_candida_gatunensis_160519.final.pep_g001757.m1:0.1810625750)2086/100:0.0304728427)2087/100:0.1733192917)2088/87:0.0376211079)2093/100:0.0371823471,(((((spathaspora_arborariae.final.pep_g000563.m1:0.0342986665,spathaspora_passalidarum.final.pep_g000111.m1:0.0470849547)2069/100:0.0224080749,spathaspora_girioi.final.pep_g000941.m1:0.0053152412)2070/100:0.0605625252,((spathaspora_gorwiae.final.pep_g004325.m1:0.0052370115,spathaspora_hagerdaliae.final.pep_g006985.m1:0.0256997550)2066/100:0.1087921881,(spathaspora_gorwiae.final.pep_g002271.m1:0.0082519743,spathaspora_hagerdaliae.final.pep_g006787.m1:0.0036847989)2067/100:0.0172367601)2068/100:0.0358273192)2071/100:0.0587873704,((((candida_albicans.final.pep_g004107.m1:0.0072732322,candida_dubliniensis.final.pep_g005066.m1:0.0329098636)2060/100:0.0472065376,((candida_tropicalis.final.pep_g001387.m1:0.0106606365,candida_tropicalis.final.pep_g001407.m1:0.0265484634)2058/100:0.0096836295,candida_sojae.final.pep_g003516.m1:0.0392366262)2059/100:0.1132660178)2061/100:0.0269971911,(candida_sojae.final.pep_g002716.m1:0.0241859602,(candida_tropicalis.final.pep_g001390.m1:0.0000010112,candida_tropicalis.final.pep_g001405.m1:0.0029438391)2062/100:0.0262484823)2063/100:0.1904243439)2064/100:0.1064657747,yHMPu5000034990_candida_corydali_160519.final.pep_g003337.m1:0.3140736883)2065/89:0.0302530043)2072/87:0.0272295699,(((candida_parapsilosis.final.pep_g001355.m1:0.0127101531,candida_orthopsilosis.final.pep_g002376.m1:0.0217415106)2073/100:0.0563796185,candida_parapsilosis.final.pep_g005089.m1:0.1368563553)2074/100:0.0463054678,lodderomyces_elongisporus.final.pep_g000177.m1:0.0869727783)2075/100:0.0819460997)2076/100:0.0622318812)2094/100:0.1305480616)2095/70:0.0394513418)2102/67:0.0219000775)2103/11:0.0194984277,((yHMPu5000035296_priceomyces_carsonii_160928.final.pep_g003956.m1:0.1209623816,yHMPu5000041829_debaryomyces_fabryi_160928.final.pep_g005098.m1:0.1117332687)2111/100:0.1753033193,((((yHMPu5000034952_citeromyces_siamensis_160519.final.pep_g009831.m1:0.0076613438,yHMPu5000034952_citeromyces_siamensis_160519.final.pep_g008353.m1:0.0081770791)2104/100:0.1284097996,(yHMPu5000034950_citeromyces_hawaiiensis_160519.final.pep_g004270.m1:0.0726988226,yHMPu5000026142_citeromyces_matritensis_160519.final.pep_g006268.m1:0.0304366308)2105/100:0.0971616566)2106/100:0.0525326218,(yHMPu5000034952_citeromyces_siamensis_160519.final.pep_g001287.m1:0.0791454480,(yHMPu5000026142_citeromyces_matritensis_160519.final.pep_g003478.m1:0.0380128262,yHMPu5000034950_citeromyces_hawaiiensis_160519.final.pep_g003054.m1:0.0459621576)2107/100:0.0583934356)2108/99:0.0716401372)2109/100:0.3594077347,hyphopichia_burtonii.final.pep_g004030.m1:0.4673652961)2110/99:0.0800149631)2112/98:0.0861131089)2113/96:0.0424686560,(babjeviella_inositovora.final.pep_g005686.m1:0.0931350924,((babjeviella_inositovora.final.pep_g005685.m1:0.0507364892,babjeviella_inositovora.final.pep_g005684.m1:0.1047831893)2114/100:0.0348592840,babjeviella_inositovora.final.pep_g004400.m1:0.0995090415)2115/100:0.0382946630)2116/100:0.1344378138)2117/99:0.0623130608,(((yHMPu5000034932_kuraishia_ogatae_160519.final.pep_g000072.m1:0.0482090402,yHMPu5000034932_kuraishia_ogatae_160519.final.pep_g000923.m1:0.0585555430)2214/100:0.2272063762,((yHMPu5000034607_saccharomycopsis_capsularis_160519.final.pep_g001811.m1:0.0700393886,saccharomycopsis_malanga.final.pep_g002877.m1:0.0576727862)2212/100:0.2817142707,ascoidea_asiatica.final.pep_g005053.m1:0.3613219490)2213/92:0.1362236098)2215/52:0.0366834794,((((((yHMPu5000035665_middelhovenomyces_tepae_160613.final.pep_g003283.m1:0.1614307401,yHMPu5000034660_diddensiella_caesifluorescens_160519.final.pep_g003473.m1:0.2784505066)2228/100:0.1550885891,((yHMPu5000035242_zygoascus_ofunaensis_160928.final.pep_g004880.m1:0.2180210498,yHMPu5000034605_spencermartinsiella_europaea_160519.final.pep_g004819.m1:0.2185263258)2226/100:0.2765129506,yHMPu5000034605_spencermartinsiella_europaea_160519.final.pep_g004341.m1:0.6740002605)2227/100:0.1525823817)2229/12:0.0450960071,(((((((yHMPu5000034674_blastobotrys_muscicola_160519.final.pep_g005084.m1:0.0860726310,yHMPu5000034674_blastobotrys_muscicola_160519.final.pep_g003887.m1:0.0406172060)2257/100:0.0740036102,yHMPu5000034674_blastobotrys_muscicola_160519.final.pep_g000777.m1:0.0508179699)2258/100:0.0465638640,yHMPu5000034674_blastobotrys_muscicola_160519.final.pep_g000776.m1:0.5527729742)2259/94:0.0432472426,yHMPu5000034605_spencermartinsiella_europaea_160519.final.pep_g004549.m1:0.5140279676)2260/100:0.1049418095,(((yHMPu5000034605_spencermartinsiella_europaea_160519.final.pep_g002611.m1:0.2328995381,(yHMPu5000034660_diddensiella_caesifluorescens_160519.final.pep_g001892.m1:0.1984013060,yHMPu5000034660_diddensiella_caesifluorescens_160519.final.pep_g004791.m1:0.1500669564)2252/100:0.0427712304)2253/87:0.0188983120,yHMPu5000034671_blastobotrys_peoriensis_160519.final.pep_g004112.m1:0.1365475457)2254/100:0.0411363934,(yHMPu5000034681_blastobotrys_americana_160519.final.pep_g004924.m1:0.1362817624,yHMPu5000034671_blastobotrys_peoriensis_160519.final.pep_g002079.m1:0.1147484424)2255/100:0.5222628209)2256/93:0.0489705429)2261/46:0.0454001363,(((yHMPu5000034754_lipomyces_arxii_160519.final.pep_g003020.m1:0.1451771242,yHMPu5000034761_lipomyces_lipofer_160519.final.pep_g003811.m1:0.0989196600)2245/100:0.1657097632,((((((yHMPu5000034754_lipomyces_arxii_160519.final.pep_g001823.m1:0.0284884323,yHMPu5000034749_lipomyces_mesembrius_160519.final.pep_g000774.m1:0.0740496633)2235/100:0.0204030186,(lipomyces_starkeyi.final.pep_g003008.m1:0.1329947296,yHMPu5000034760_lipomyces_kononenkoae_160519.final.pep_g006896.m1:0.0764195819)2236/100:0.0459829719)2237/100:0.0250187107,((yHMPu5000034761_lipomyces_lipofer_160519.final.pep_g002731.m1:0.0523587143,((yHMPu5000034761_lipomyces_lipofer_160519.final.pep_g005501.m1:0.0194743474,yHMPu5000034761_lipomyces_lipofer_160519.final.pep_g001577.m1:0.0259449396)2231/100:0.0127038656,yHMPu5000034761_lipomyces_lipofer_160519.final.pep_g002614.m1:0.0461423218)2232/80:0.0126320622)2233/100:0.0315916439,lipomyces_starkeyi.final.pep_g004104.m1:0.1113358755)2234/85:0.0158965414)2238/87:0.0057587423,(lipomyces_starkeyi.final.pep_g004141.m1:0.1060216145,yHMPu5000034761_lipomyces_lipofer_160519.final.pep_g001384.m1:0.1476228148)2239/99:0.0444714805)2240/88:0.0205991328,(lipomyces_starkeyi.final.pep_g001228.m1:0.1104585866,(yHMPu5000034754_lipomyces_arxii_160519.final.pep_g003259.m1:0.0825607213,yHMPu5000034754_lipomyces_arxii_160519.final.pep_g003962.m1:0.1418348916)2241/100:0.0173016732)2242/100:0.1396520744)2243/76:0.0086453805,yHMPu5000034760_lipomyces_kononenkoae_160519.final.pep_g005730.m1:0.1511013689)2244/100:0.2112972351)2246/100:0.0743213135,((lipomyces_starkeyi.final.pep_g006538.m1:0.1984312075,(yHMPu5000034754_lipomyces_arxii_160519.final.pep_g000411.m1:0.1205961852,yHMPu5000034675_blastobotrys_mokoenaii_160519.final.pep_g003365.m1:0.0607193187)2247/100:0.0691959390)2248/100:0.1107806903,(yHMPu5000034760_lipomyces_kononenkoae_160519.final.pep_g006965.m1:0.3236336706,yHMPu5000034761_lipomyces_lipofer_160519.final.pep_g001073.m1:0.4489407416)2249/100:0.1969620762)2250/100:0.1831450092)2251/86:0.0378145584)2262/28:0.0348466410,(((yHMPu5000035691_candida_salmanticensis_160519.final.pep_g001517.m1:0.3675229285,((yHMPu5000034754_lipomyces_arxii_160519.final.pep_g003265.m1:0.0116749962,lipomyces_starkeyi.final.pep_g006149.m1:0.0209087960)2297/100:0.1046781427,yHMPu5000034761_lipomyces_lipofer_160519.final.pep_g002868.m1:0.1379108194)2298/100:0.3101062461)2299/92:0.0645332989,(((((yHMPu5000034660_diddensiella_caesifluorescens_160519.final.pep_g004309.m1:0.0258542711,(yHMPu5000034671_blastobotrys_peoriensis_160519.final.pep_g001325.m1:0.1039478039,yHMPu5000034605_spencermartinsiella_europaea_160519.final.pep_g001141.m1:0.0730054353)2301/100:0.0504048094)2302/100:0.0852900118,(yHMPu5000034671_blastobotrys_peoriensis_160519.final.pep_g003880.m1:0.1975550449,yHMPu5000034660_diddensiella_caesifluorescens_160519.final.pep_g004775.m1:0.1896054930)2303/100:0.1243871237)2304/100:0.2461099595,((yHMPu5000034754_lipomyces_arxii_160519.final.pep_g002589.m1:0.1420397929,yHMPu5000034754_lipomyces_arxii_160519.final.pep_g007146.m1:0.1243281315)2305/100:0.2288526694,yHMPu5000034605_spencermartinsiella_europaea_160519.final.pep_g001117.m1:0.2964157704)2306/100:0.2910206579)2307/86:0.0590218250,((((yHMPu5000035244_candida_incommunis_160928.final.pep_g001246.m1:0.0646387998,yHMPu5000035244_candida_incommunis_160928.final.pep_g001247.m1:0.0612913888)2308/100:0.1017702146,(yHMPu5000034974_deakozyma_indianensis_160519.final.pep_g003852.m1:0.0739799048,yHMPu5000034974_deakozyma_indianensis_160519.final.pep_g003853.m1:0.0772107665)2309/100:0.0415854721)2310/100:0.0967026265,(yHMPu5000035691_candida_salmanticensis_160519.final.pep_g001373.m1:0.0940365003,yHMPu5000035691_candida_salmanticensis_160519.final.pep_g004266.m1:0.0486068795)2311/100:0.1541089251)2312/100:0.3424804376,lipomyces_starkeyi.final.pep_g007704.m1:0.5007210641)2313/77:0.0647264614)2314/35:0.0405701976,((yHMPu5000034675_blastobotrys_mokoenaii_160519.final.pep_g001580.m1:0.0642308313,(yHMPu5000034670_blastobotrys_proliferans_160519.final.pep_g002916.m1:0.1987524743,yHMPu5000034673_blastobotrys_nivea_160519.final.pep_g002575.m1:0.1388018894)2316/96:0.0254923144)2317/100:0.3707982155,(((((((yHMPu5000034660_diddensiella_caesifluorescens_160519.final.pep_g002549.m1:0.1371219139,(((yHMPu5000034670_blastobotrys_proliferans_160519.final.pep_g005987.m1:0.2839335723,yHMPu5000034667_blastobotrys_serpentis_160519.final.pep_g003945.m1:0.1237596332)2328/95:0.0232587863,yHMPu5000034667_blastobotrys_serpentis_160519.final.pep_g006516.m1:0.3026235911)2329/100:0.0810458659,(yHMPu5000034675_blastobotrys_mokoenaii_160519.final.pep_g003602.m1:0.1392233214,yHMPu5000034675_blastobotrys_mokoenaii_160519.final.pep_g004529.m1:0.0699292282)2330/100:0.0538849916)2331/100:0.1521383518)2332/100:0.0712165090,((((arxula_adeninivorans.final.pep_g004264.m1:0.0039850837,yHMPu5000034669_blastobotrys_raffinofermentans_160519.final.pep_g005215.m1:0.0138217467)2319/100:0.0712033886,(arxula_adeninivorans.final.pep_g000415.m1:0.0174985490,yHMPu5000034669_blastobotrys_raffinofermentans_160519.final.pep_g005035.m1:0.0065128234)2320/100:0.0609535882)2321/100:0.1660543267,(arxula_adeninivorans.final.pep_g005375.m1:0.0359273926,(yHMPu5000034669_blastobotrys_raffinofermentans_160519.final.pep_g001630.m1:0.0000024735,yHMPu5000034669_blastobotrys_raffinofermentans_160519.final.pep_g001597.m1:0.0000021149)2322/100:0.0260916755)2323/100:0.1119532921)2324/99:0.0731900643,(yHMPu5000034675_blastobotrys_mokoenaii_160519.final.pep_g002444.m1:0.1896511099,(yHMPu5000034667_blastobotrys_serpentis_160519.final.pep_g000593.m1:0.1018076778,yHMPu5000034670_blastobotrys_proliferans_160519.final.pep_g003412.m1:0.1836492959)2325/100:0.2271969830)2326/100:0.1616223104)2327/100:0.1298714324)2333/100:0.0941022842,(yHMPu5000035691_candida_salmanticensis_160519.final.pep_g001394.m1:0.1324087787,yHMPu5000035691_candida_salmanticensis_160519.final.pep_g004388.m1:0.0689082425)2334/100:0.1989787615)2335/97:0.0586805605,(((yHMPu5000035677_kodamaea_ohmeri_160519.final.pep_g000755.m1:0.0788985388,((yHMPu5000035662_meyerozyma_caribbica_160613.final.pep_g001502.m1:0.0301766891,(meyerozyma_guilliermondii.final.pep_g002652.m1:0.0028819626,meyerozyma_guilliermondii.final.pep_g001316.m1:0.0000025159)2336/100:0.0148556495)2337/100:0.0462491815,yHMPu5000035677_kodamaea_ohmeri_160519.final.pep_g001988.m1:0.0310145488)2338/100:0.0936888945)2339/100:0.3096828858,(yHMPu5000034760_lipomyces_kononenkoae_160519.final.pep_g005688.m1:0.1130682821,yHMPu5000035691_candida_salmanticensis_160519.final.pep_g004715.m1:0.1529955793)2340/100:0.2717526615)2341/96:0.0846599902,yHMPu5000034670_blastobotrys_proliferans_160519.final.pep_g003898.m1:1.3160858658)2342/76:0.0574227328)2343/69:0.0220081165,(yHMPu5000034670_blastobotrys_proliferans_160519.final.pep_g003356.m1:0.2182651814,yHMPu5000034670_blastobotrys_proliferans_160519.final.pep_g007100.m1:0.1577587288)2344/100:0.3431827525)2345/100:0.0769207536,((((yHMPu5000034660_diddensiella_caesifluorescens_160519.final.pep_g003324.m1:0.1199964925,yHMPu5000034605_spencermartinsiella_europaea_160519.final.pep_g001509.m1:0.0709229768)2348/100:0.1225047624,((yHMPu5000034681_blastobotrys_americana_160519.final.pep_g004908.m1:0.0411519535,yHMPu5000034671_blastobotrys_peoriensis_160519.final.pep_g005780.m1:0.0601404668)2346/100:0.0573712192,yHMPu5000034605_spencermartinsiella_europaea_160519.final.pep_g006134.m1:0.2399661801)2347/100:0.0686532744)2349/100:0.0538649796,(yHMPu5000035691_candida_salmanticensis_160519.final.pep_g001354.m1:0.0893226615,(yHMPu5000035691_candida_salmanticensis_160519.final.pep_g001352.m1:0.1038034399,yHMPu5000035691_candida_salmanticensis_160519.final.pep_g001353.m1:0.1149509260)2350/100:0.0369835182)2351/100:0.0921154720)2352/100:0.1072181317,(yHMPu5000035242_zygoascus_ofunaensis_160928.final.pep_g005560.m1:0.0907880421,yHMPu5000035242_zygoascus_ofunaensis_160928.final.pep_g001890.m1:0.0579830302)2353/100:0.3344085201)2354/100:0.2482621435)2355/100:0.1015664988,((((((yHMPu5000034673_blastobotrys_nivea_160519.final.pep_g000087.m1:0.3218442305,yHMPu5000034670_blastobotrys_proliferans_160519.final.pep_g000096.m1:0.2864136202)2549/100:0.2384177369,yHMPu5000034670_blastobotrys_proliferans_160519.final.pep_g006064.m1:0.5652582498)2550/12:0.0933023090,((yHMPu5000034660_diddensiella_caesifluorescens_160519.final.pep_g003399.m1:0.4339831868,yHMPu5000034605_spencermartinsiella_europaea_160519.final.pep_g004284.m1:0.8429438790)2547/99:0.1042487973,(((yHMPu5000034660_diddensiella_caesifluorescens_160519.final.pep_g005858.m1:0.3519212602,yHMPu5000034660_diddensiella_caesifluorescens_160519.final.pep_g001849.m1:0.2761335798)2544/100:0.1825942884,yHMPu5000034671_blastobotrys_peoriensis_160519.final.pep_g001732.m1:0.3743151471)2545/100:0.1805578557,(((yHMPu5000035242_zygoascus_ofunaensis_160928.final.pep_g000367.m1:0.1332539597,(yHMPu5000034667_blastobotrys_serpentis_160519.final.pep_g000590.m1:0.1081797630,yHMPu5000034670_blastobotrys_proliferans_160519.final.pep_g003410.m1:0.2417866524)2540/100:0.1230964915)2541/100:0.0804258650,yHMPu5000035243_zygoascus_meyerae_160928.final.pep_g001454.m1:0.2312238768)2542/100:0.4230143674,((yHMPu5000034671_blastobotrys_peoriensis_160519.final.pep_g001893.m1:0.0972945476,yHMPu5000034660_diddensiella_caesifluorescens_160519.final.pep_g004119.m1:0.0580550892)2538/100:0.2878541249,(((yHMPu5000034670_blastobotrys_proliferans_160519.final.pep_g001673.m1:0.1313450818,yHMPu5000034673_blastobotrys_nivea_160519.final.pep_g000808.m1:0.1125785056)2534/100:0.1013343655,(yHMPu5000034681_blastobotrys_americana_160519.final.pep_g003732.m1:0.1072082267,yHMPu5000034671_blastobotrys_peoriensis_160519.final.pep_g005556.m1:0.0988573167)2535/100:0.1749236224)2536/100:0.2014614658,((yHMPu5000035242_zygoascus_ofunaensis_160928.final.pep_g000837.m1:0.0360984104,yHMPu5000035242_zygoascus_ofunaensis_160928.final.pep_g002557.m1:0.0669469204)2532/100:0.0873980759,(yHMPu5000035691_candida_salmanticensis_160519.final.pep_g001737.m1:0.1613268166,(brettanomyces_anomalus.final.pep_g003290.m1:0.0277563205,dekkera_bruxellensis.final.pep_g001171.m1:0.0304410473)2530/100:0.1399266152)2531/100:0.0568949846)2533/100:0.3727788868)2537/100:0.1688546585)2539/100:0.2714813782)2543/100:0.1016518239)2546/14:0.0313356321)2548/12:0.0215921880)2551/100:0.0638061735,(((((saprochaete_clavata.final.pep_g001916.m1:0.1952952239,saprochaete_clavata.final.pep_g001917.m1:0.5892217415)2576/100:0.2464823980,(yHMPu5000035665_middelhovenomyces_tepae_160613.final.pep_g001833.m1:0.1910731981,yHMPu5000035665_middelhovenomyces_tepae_160613.final.pep_g001701.m1:0.3851574059)2577/100:0.0832144720)2578/100:0.0548748083,(yHMPu5000035633_candida_hispaniensis_160519.final.pep_g002903.m1:0.3579283834,(((((((yHMPu5000035643_yarrowia_bubula_160519.final.pep_g005425.m1:0.0815973912,((yarrowia_lipolytica.final.pep_g000683.m1:0.0203833028,((yarrowia_deformans.final.pep_g003589.m1:0.0142079083,yHMPu5000035645_yarrowia_divulgata_160519.final.pep_g001233.m1:0.0036601250)2557/100:0.0835644362,yarrowia_keelungensis.final.pep_g002744.m1:0.0732244686)2558/99:0.0442785467)2559/100:0.1217236109,(yarrowia_deformans.final.pep_g000996.m1:0.0329462477,yHMPu5000035645_yarrowia_divulgata_160519.final.pep_g003456.m1:0.0415411321)2560/100:0.2017199514)2561/100:0.4336815849)2562/70:0.0575991203,yarrowia_lipolytica.final.pep_g000412.m1:0.0444199695)2563/69:0.0138885100,((yarrowia_deformans.final.pep_g005583.m1:0.0113509359,yHMPu5000035645_yarrowia_divulgata_160519.final.pep_g002184.m1:0.0100717614)2564/100:0.1442439105,yarrowia_keelungensis.final.pep_g001960.m1:0.0736315407)2565/43:0.0251434792)2566/16:0.0211632202,yarrowia_deformans.final.pep_g000782.m1:0.0605085444)2567/11:0.0048416165,((yHMPu5000035645_yarrowia_divulgata_160519.final.pep_g001349.m1:0.0319719944,yHMPu5000035645_yarrowia_divulgata_160519.final.pep_g001704.m1:0.0948987604)2568/63:0.0200798581,(yarrowia_deformans.final.pep_g002756.m1:0.0195530037,yarrowia_deformans.final.pep_g003209.m1:0.1346853833)2569/100:0.0112616709)2570/89:0.0279560127)2571/12:0.0074404343,(yHMPu5000035645_yarrowia_divulgata_160519.final.pep_g005040.m1:0.0118578672,yarrowia_deformans.final.pep_g002688.m1:0.0284945351)2572/100:0.0615696278)2573/16:0.0151584215,yarrowia_deformans.final.pep_g003554.m1:0.0107737370)2574/100:0.5355936276)2575/100:0.1715698787)2579/100:0.1540573341,(((((((((yHMPu5000034605_spencermartinsiella_europaea_160519.final.pep_g001089.m1:0.2406711327,(((((yHMPu5000034669_blastobotrys_raffinofermentans_160519.final.pep_g003730.m1:0.0117167458,arxula_adeninivorans.final.pep_g000298.m1:0.0034566726)2623/100:0.0911788571,(yHMPu5000034671_blastobotrys_peoriensis_160519.final.pep_g001484.m1:0.0811277294,(yHMPu5000034681_blastobotrys_americana_160519.final.pep_g003796.m1:0.0535261639,yHMPu5000034671_blastobotrys_peoriensis_160519.final.pep_g002061.m1:0.1872063896)2621/100:0.0217493336)2622/100:0.0787771415)2624/100:0.0288218842,yHMPu5000034667_blastobotrys_serpentis_160519.final.pep_g000748.m1:0.1494690638)2625/100:0.0418101693,yHMPu5000034674_blastobotrys_muscicola_160519.final.pep_g006304.m1:0.3065561383)2626/85:0.0518760792,((((yHMPu5000034670_blastobotrys_proliferans_160519.final.pep_g005388.m1:0.0462810361,(yHMPu5000034670_blastobotrys_proliferans_160519.final.pep_g001760.m1:0.1644030798,yHMPu5000034670_blastobotrys_proliferans_160519.final.pep_g001751.m1:0.2812442222)2627/100:0.0595314697)2628/100:0.0472021558,yHMPu5000034673_blastobotrys_nivea_160519.final.pep_g004399.m1:0.0654336079)2629/100:0.0660953204,yHMPu5000034675_blastobotrys_mokoenaii_160519.final.pep_g005936.m1:0.1434185320)2630/100:0.0819939732,(sugiyamaella_lignohabitans.final.pep_g005179.m1:0.1803917937,yHMPu5000034660_diddensiella_caesifluorescens_160519.final.pep_g003341.m1:0.2519108027)2631/81:0.0736986450)2632/25:0.0302074641)2633/24:0.0287836737)2634/41:0.0548871752,((yHMPu5000035243_zygoascus_meyerae_160928.final.pep_g002586.m1:0.1636346027,yHMPu5000035691_candida_salmanticensis_160519.final.pep_g002907.m1:0.1632934029)2635/100:0.0404220503,yHMPu5000035242_zygoascus_ofunaensis_160928.final.pep_g005498.m1:0.2674921226)2636/100:0.1334765965)2637/94:0.0311755455,(yHMPu5000035244_candida_incommunis_160928.final.pep_g003431.m1:0.1551747419,yHMPu5000035244_candida_incommunis_160928.final.pep_g002134.m1:0.2021512891)2638/100:0.2345789759)2639/100:0.0772244517,((yHMPu5000034933_kuraishia_molischiana_160519.final.pep_g002241.m1:0.0417361650,kuraishia_capsulata.final.pep_g003979.m1:0.0449239499)2619/100:0.2451506919,((((((yHMPu5000034901_ogataea_methylivora_160519.final.pep_g004995.m1:0.1091127684,yHMPu5000035641_yamadazyma_scolyti_160613.final.pep_g003067.m1:0.1875354830)2606/39:0.0442447333,((((yHMPu5000034629_pichia_exigua_160519.final.pep_g004713.m1:0.0567084676,(pichia_membranifaciens.final.pep_g000980.m1:0.0655243138,yHMPu5000034623_pichia_norvegensis_160519.final.pep_g001796.m1:0.1104240329)2600/91:0.0274400128)2601/61:0.0196420969,(yHMPu5000034624_pichia_nakasei_160519.final.pep_g001183.m1:0.0570091259,candida_sorboxylosa.final.pep_g000212.m1:0.0927807417)2602/62:0.0245269919)2603/53:0.0179744574,yHMPu5000035675_kregervanrija_fluxuum_160613.final.pep_g003934.m1:0.0651496058)2604/96:0.0274096133,candida_succiphila.final.pep_g004159.m1:0.1316734478)2605/100:0.0837714772)2607/28:0.0438196906,(yHMPu5000035040_ambrosiozyma_maleeae_160519.final.pep_g000878.m1:0.1050292293,(yHMPu5000034947_ambrosiozyma_philentoma_160519.final.pep_g006320.m1:0.1788542114,(yHMPu5000034946_ambrosiozyma_oregonensis_160519.final.pep_g004260.m1:0.0605682304,yHMPu5000034947_ambrosiozyma_philentoma_160519.final.pep_g006122.m1:0.0565522062)2608/100:0.0802341160)2609/100:0.0763979611)2610/100:0.0808481369)2611/25:0.0736273953,meyerozyma_guilliermondii.final.pep_g001162.m1:0.1985276171)2612/100:0.1752871015,((pachysolen_tannophilus.final.pep_g003642.m1:0.1285256562,((yHMPu5000034933_kuraishia_molischiana_160519.final.pep_g004410.m1:0.0320366154,kuraishia_capsulata.final.pep_g002975.m1:0.0324965039)2613/100:0.1562035970,yHMPu5000035296_priceomyces_carsonii_160928.final.pep_g003317.m1:0.1164806486)2614/100:0.0730661812)2615/100:0.0952838116,pachysolen_tannophilus.final.pep_g003628.m1:0.1704860642)2616/100:0.1252274982)2617/61:0.0574931244,yHMPu5000034998_cephaloascus_albidus_160519.final.pep_g001154.m1:0.2597845550)2618/100:0.0808267281)2620/100:0.1250818000)2640/45:0.0571075981,(((yHMPu5000034933_kuraishia_molischiana_160519.final.pep_g004049.m1:0.1269778983,kuraishia_capsulata.final.pep_g002730.m1:0.1516565648)2641/100:0.0512601906,yHMPu5000034637_ogataea_populiabae_160519.final.pep_g003361.m1:0.3343328754)2642/100:0.1411955895,yHMPu5000034901_ogataea_methylivora_160519.final.pep_g005367.m1:0.3970043936)2643/100:0.3762888146)2644/19:0.0263792784,(yHMPu5000035242_zygoascus_ofunaensis_160928.final.pep_g003881.m1:1.0133654652,(((((((((yHMPu5000034605_spencermartinsiella_europaea_160519.final.pep_g006063.m1:0.2693109673,sugiyamaella_lignohabitans.final.pep_g000345.m1:0.3179574468)2817/77:0.0299125155,yHMPu5000035242_zygoascus_ofunaensis_160928.final.pep_g004849.m1:0.1615608667)2818/80:0.0998017216,yHMPu5000034903_ogataea_naganishii_160519.final.pep_g002509.m1:0.3508377509)2819/100:0.1051380087,(yHMPu5000034605_spencermartinsiella_europaea_160519.final.pep_g005195.m1:0.3085932484,((yHMPu5000034667_blastobotrys_serpentis_160519.final.pep_g004624.m1:0.0871051489,yHMPu5000034670_blastobotrys_proliferans_160519.final.pep_g003479.m1:0.1822562422)2813/100:0.0814419197,(yHMPu5000034669_blastobotrys_raffinofermentans_160519.final.pep_g005887.m1:0.0310942008,arxula_adeninivorans.final.pep_g002087.m1:0.0235325881)2814/100:0.1549436868)2815/100:0.0798041131)2816/100:0.4393058413)2820/100:0.2770887363,(((yHMPu5000034660_diddensiella_caesifluorescens_160519.final.pep_g003565.m1:0.4033623984,(((((((yHMPu5000035639_wickerhamomyces_canadensis_160613.final.pep_g003403.m1:0.0087023861,yHMPu5000035286_candida_azyma_160928.final.pep_g002424.m1:0.0170303975)2733/100:0.3450990319,yHMPu5000035261_candida_ponderosae_160928.final.pep_g007099.m1:0.2669908194)2734/98:0.1229724651,((((yHMPu5000041824_debaryomyces_subglobosus_160928.final.pep_g003047.m1:0.0254145007,yHMPu5000041829_debaryomyces_fabryi_160928.final.pep_g001263.m1:0.0268421828)2728/100:0.0256500303,debaryomyces_hansenii.final.pep_g002897.m1:0.0368736428)2729/100:0.1958581780,(yHMPu5000041693_debaryomyces_nepalensis_160928.final.pep_g002330.m1:0.3235327690,(clavispora_lusitaniae.final.pep_g004899.m1:0.1965770869,(clavispora_lusitaniae.final.pep_g001852.m1:0.2703831009,((yHMPu5000035335_candida_blattae_160928.final.pep_g003919.m1:0.1122395472,candida_intermedia.final.pep_g001013.m1:0.6131560731)2723/100:0.0559595878,yHMPu5000035707_candida_heveicola_160519.final.pep_g004646.m1:0.3080627280)2724/100:0.0375110093)2725/100:0.0471878708)2726/100:0.1354425254)2727/100:0.0565383881)2730/39:0.0278269443,(yHMPu5000034986_candida_oregonensis_160519.final.pep_g001841.m1:0.4180125959,yHMPu5000035296_priceomyces_carsonii_160928.final.pep_g001367.m1:0.2495170461)2731/68:0.0592819252)2732/88:0.0548983681)2735/100:0.0589983511,((yHMPu5000034890_ogataea_ramenticola_160519.final.pep_g001026.m1:0.3786635938,(komagataella_pastoris.final.pep_g004140.m1:0.0192225409,(yHMPu5000034939_komagataella_pseudopastoris_160519.final.pep_g001467.m1:0.0655827245,yHMPu5000026274_komagataella_populi_160519.final.pep_g001646.m1:0.0405875581)2736/96:0.0325987483)2737/100:0.3388426079)2738/100:0.1039538781,(yHMPu5000035688_cyberlindnera_xylosilytica_160519.final.pep_g001422.m1:0.7041961217,(yHMPu5000041863_candida_gorgasii_160928.final.pep_g004910.m1:0.0579329715,yHMPu5000041863_candida_gorgasii_160928.final.pep_g000020.m1:0.1490524446)2739/100:0.3770957222)2740/97:0.1030514684)2741/97:0.0894599634)2742/87:0.0649838264,(((((((yHMPu5000034933_kuraishia_molischiana_160519.final.pep_g004401.m1:0.1495859398,(kuraishia_capsulata.final.pep_g000003.m1:0.2206197972,(((kuraishia_capsulata.final.pep_g005203.m1:0.0708917903,yHMPu5000035703_cyberlindnera_americana_160613.final.pep_g005734.m1:0.1040795459)2696/100:0.0690258507,kuraishia_capsulata.final.pep_g004502.m1:0.2024992430)2697/97:0.0479217306,yHMPu5000034933_kuraishia_molischiana_160519.final.pep_g002273.m1:0.2445704168)2698/97:0.0416237896)2699/100:0.0733353708)2700/100:0.0283213542,(yHMPu5000034933_kuraishia_molischiana_160519.final.pep_g001276.m1:0.2872666820,kuraishia_capsulata.final.pep_g000399.m1:0.1213617419)2701/100:0.0408893419)2702/100:0.0895876440,(((yHMPu5000034933_kuraishia_molischiana_160519.final.pep_g001135.m1:0.1421852229,(yHMPu5000034933_kuraishia_molischiana_160519.final.pep_g001141.m1:0.1057673319,yHMPu5000034933_kuraishia_molischiana_160519.final.pep_g001140.m1:0.1295660308)2703/100:0.2232010978)2704/97:0.0342693259,(yHMPu5000034933_kuraishia_molischiana_160519.final.pep_g004233.m1:0.2693498779,yHMPu5000034933_kuraishia_molischiana_160519.final.pep_g001134.m1:0.1643576153)2705/100:0.0644655081)2706/97:0.0251027433,kuraishia_capsulata.final.pep_g004495.m1:0.1322590613)2707/100:0.0550745112)2708/100:0.0609105782,(kuraishia_capsulata.final.pep_g000394.m1:0.0674373723,yHMPu5000034933_kuraishia_molischiana_160519.final.pep_g001137.m1:0.1339330313)2709/99:0.0515272071)2710/99:0.0793637372,((yHMPu5000034897_ogataea_glucozyma_160519.final.pep_g003414.m1:0.0849160581,yHMPu5000034885_ogataea_zsoltii_160519.final.pep_g002275.m1:0.1132997188)2711/100:0.0341371896,(yHMPu5000026124_ogataea_henricii_160519.final.pep_g001610.m1:0.0242731065,yHMPu5000034891_ogataea_pini_160519.final.pep_g003127.m1:0.0791108493)2712/100:0.0719018739)2713/100:0.1270932485)2714/96:0.0503942831,((yHMPu5000034946_ambrosiozyma_oregonensis_160519.final.pep_g003009.m1:0.0448670323,yHMPu5000034947_ambrosiozyma_philentoma_160519.final.pep_g006315.m1:0.0574852386)2719/100:0.2619211440,(((yHMPu5000034947_ambrosiozyma_philentoma_160519.final.pep_g006615.m1:0.1661419567,yHMPu5000034946_ambrosiozyma_oregonensis_160519.final.pep_g001677.m1:0.0582812630)2715/96:0.0357248988,(yHMPu5000026137_ambrosiozyma_ambrosiae_160519.final.pep_g000341.m1:0.0626765289,yHMPu5000034947_ambrosiozyma_philentoma_160519.final.pep_g006501.m1:0.0764314266)2716/100:0.0479278935)2717/96:0.0298120226,yHMPu5000034947_ambrosiozyma_philentoma_160519.final.pep_g006502.m1:0.0450770468)2718/100:0.1525167344)2720/100:0.0622678350)2721/97:0.0756279840,(((((((((yHMPu5000035639_wickerhamomyces_canadensis_160613.final.pep_g003554.m1:0.0159998902,yHMPu5000035286_candida_azyma_160928.final.pep_g001694.m1:0.0050532947)2660/100:0.0924568206,(yHMPu5000035703_cyberlindnera_americana_160613.final.pep_g001227.m1:0.2104514980,yHMPu5000035688_cyberlindnera_xylosilytica_160519.final.pep_g000120.m1:0.1993258659)2661/100:0.1268672801)2662/92:0.0244623789,(((((((yHMPu5000035672_phaffomyces_thermotolerans_160613.final.pep_g003391.m1:0.0473710589,(yHMPu5000035670_phaffomyces_opuntiae_160613.final.pep_g001033.m1:0.0000020662,yHMPu5000035670_phaffomyces_opuntiae_160613.final.pep_g002240.m1:0.0208240217)2648/100:0.0140759941)2649/85:0.0100851064,yHMPu5000035671_phaffomyces_antillensis_160613.final.pep_g003121.m1:0.0136019771)2650/85:0.0288969271,yHMPu5000035037_candida_montana_160519.final.pep_g000029.m1:0.0953015622)2651/100:0.0875047359,((yHMPu5000035686_cyberlindnera_saturnus_160519.final.pep_g006542.m1:0.0021122858,yHMPu5000034978_cyberlindnera_mrakii_160519.final.pep_g004597.m1:0.0070196027)2652/100:0.0420815192,yHMPu5000034978_cyberlindnera_mrakii_160519.final.pep_g000597.m1:0.0664792972)2653/100:0.0450448567)2654/100:0.0284611597,yHMPu5000034967_candida_freyschussii_160519.final.pep_g002631.m1:0.1135743715)2655/100:0.0286358410,(yHMPu5000035688_cyberlindnera_xylosilytica_160519.final.pep_g006434.m1:0.0369090335,(yHMPu5000035325_cyberlindnera_petersonii_160928.final.pep_g000554.m1:0.0364612333,yHMPu5000035689_candida_mycetangii_160613.final.pep_g001068.m1:0.0479603526)2656/96:0.0198345244)2657/84:0.0139750290)2658/84:0.0214938597,yHMPu5000035703_cyberlindnera_americana_160613.final.pep_g004570.m1:0.1142410234)2659/91:0.0188184217)2663/99:0.0228679470,(yHMPu5000035688_cyberlindnera_xylosilytica_160519.final.pep_g006616.m1:0.1987308567,((((yHMPu5000035689_candida_mycetangii_160613.final.pep_g001072.m1:0.0348575925,yHMPu5000035703_cyberlindnera_americana_160613.final.pep_g003929.m1:0.0529139704)2664/100:0.0227583213,yHMPu5000035325_cyberlindnera_petersonii_160928.final.pep_g000588.m1:0.0186754305)2665/100:0.0218990287,yHMPu5000035688_cyberlindnera_xylosilytica_160519.final.pep_g006658.m1:0.0530381337)2666/100:0.0497141018,yHMPu5000034967_candida_freyschussii_160519.final.pep_g002632.m1:0.0812584708)2667/100:0.0755508105)2668/100:0.0502091859)2669/99:0.0420173477,(yHMPu5000035268_wickerhamomyces_hampshirensis_160928.final.pep_g003811.m1:0.2432872541,((yHMPu5000035044_barnettozyma_californica_160519.final.pep_g001076.m1:0.0000027766,yHMPu5000035045_barnettozyma_hawaiiensis_160613.final.pep_g005011.m1:0.0498359674)2670/100:0.0915682857,yHMPu5000035047_barnettozyma_pratensis_160519.final.pep_g000357.m1:0.1687192820)2671/100:0.1612729898)2672/64:0.0249957695)2673/100:0.0718155911,(((yHMPu5000035679_candida_rhagii_160613.final.pep_g004091.m1:0.0216108156,yHMPu5000035318_hyphopichia_heimii_160928.final.pep_g002402.m1:0.0304864805)2674/100:0.0504030263,yHMPu5000035681_candida_gotoi_160519.final.pep_g003021.m1:0.0793015172)2675/100:0.1851370605,yHMPu5000035641_yamadazyma_scolyti_160613.final.pep_g005542.m1:0.1766291589)2676/100:0.0607219874)2677/100:0.0898574593,((((yHMPu5000034885_ogataea_zsoltii_160519.final.pep_g002163.m1:0.1241790740,((yHMPu5000026124_ogataea_henricii_160519.final.pep_g001471.m1:0.2393617980,yHMPu5000034885_ogataea_zsoltii_160519.final.pep_g001716.m1:0.0230000735)2680/98:0.0925597202,(yHMPu5000034897_ogataea_glucozyma_160519.final.pep_g003699.m1:0.0553022451,(yHMPu5000026124_ogataea_henricii_160519.final.pep_g001468.m1:0.0540989604,yHMPu5000034891_ogataea_pini_160519.final.pep_g003383.m1:0.0746306791)2678/98:0.0324057413)2679/91:0.0083050109)2681/91:0.0330213894)2682/99:0.0796868136,(yHMPu5000034885_ogataea_zsoltii_160519.final.pep_g004069.m1:0.1200273127,yHMPu5000034887_ogataea_trehaloabstinens_160519.final.pep_g005565.m1:0.4067921456)2683/94:0.0511514997)2684/94:0.0432242347,((yHMPu5000034637_ogataea_populiabae_160519.final.pep_g002384.m1:0.1582702769,(yHMPu5000034637_ogataea_populiabae_160519.final.pep_g002398.m1:0.0678519697,yHMPu5000034637_ogataea_populiabae_160519.final.pep_g001370.m1:0.1408803976)2685/100:0.0625500795)2686/100:0.0433319382,(ogataea_polymorpha.final.pep_g001872.m1:0.0240018921,ogataea_parapolymorpha.final.pep_g004528.m1:0.0093213206)2687/100:0.1100011978)2688/100:0.0593593028)2689/73:0.0176942951,(yHMPu5000034885_ogataea_zsoltii_160519.final.pep_g000553.m1:0.0714590432,yHMPu5000026124_ogataea_henricii_160519.final.pep_g000541.m1:0.1357894290)2690/100:0.2251800810)2691/76:0.0325735436)2692/100:0.1372477538,(yHMPu5000034884_peterozyma_toletana_160519.final.pep_g001567.m1:0.0450371495,yHMPu5000034883_peterozyma_xylosa_160519.final.pep_g003304.m1:0.0368888102)2693/100:0.2342299759)2694/76:0.0558308077,yHMPu5000034636_ogataea_nitratoaversa_160519.final.pep_g001404.m1:0.5032752071)2695/54:0.0352521988)2722/100:0.1072215256)2743/86:0.0310482185,((yHMPu5000034918_nakazawaea_holstii_160519.final.pep_g004085.m1:0.0000010112,yHMPu5000034918_nakazawaea_holstii_160519.final.pep_g004064.m1:0.0000010112)2744/100:0.1463775873,nakazawaea_peltata.final.pep_g005368.m1:0.1702097508)2745/100:0.1345968192)2746/100:0.0975769042,alloascoidea_hylecoeti.final.pep_g000022.m1:0.5444016453)2747/100:0.0965628157)2748/100:0.0894078260,(((((yHMPu5000034902_ogataea_minuta_160519.final.pep_g004997.m1:0.1224761298,(((yHMPu5000034904_ogataea_nonfermentans_160519.final.pep_g001955.m1:0.0000020489,yHMPu5000034904_ogataea_nonfermentans_160519.final.pep_g000003.m1:0.0000010112)2791/100:0.0580074157,(yHMPu5000034902_ogataea_minuta_160519.final.pep_g000950.m1:0.0451425468,((yHMPu5000034902_ogataea_minuta_160519.final.pep_g005254.m1:0.0552268620,yHMPu5000034902_ogataea_minuta_160519.final.pep_g005260.m1:0.1909547533)2788/100:0.0504819589,yHMPu5000034904_ogataea_nonfermentans_160519.final.pep_g003532.m1:0.0725975706)2789/100:0.0639484106)2790/100:0.0390537325)2792/100:0.0455575554,yHMPu5000034904_ogataea_nonfermentans_160519.final.pep_g005679.m1:0.0936564240)2793/97:0.0234910424)2794/100:0.1342196138,(((yHMPu5000034891_ogataea_pini_160519.final.pep_g005388.m1:0.0564215548,yHMPu5000026124_ogataea_henricii_160519.final.pep_g002181.m1:0.0342971095)2795/87:0.0219494409,yHMPu5000034885_ogataea_zsoltii_160519.final.pep_g004650.m1:0.1041063438)2796/88:0.0231925009,yHMPu5000034897_ogataea_glucozyma_160519.final.pep_g002282.m1:0.0604002726)2797/99:0.0780716997)2798/100:0.0683891928,(((kuraishia_capsulata.final.pep_g002117.m1:0.0694212194,kuraishia_capsulata.final.pep_g002116.m1:0.0580713541)2799/100:0.0879328553,(yHMPu5000034933_kuraishia_molischiana_160519.final.pep_g005678.m1:0.0889194743,yHMPu5000034933_kuraishia_molischiana_160519.final.pep_g005679.m1:0.0533805017)2800/100:0.0399267832)2801/100:0.1314811326,((ogataea_methanolica.final.pep_g000024.m1:0.0334522559,yHMPu5000034892_ogataea_pilisensis_160519.final.pep_g005033.m1:0.0598019510)2802/100:0.0317160740,(ogataea_methanolica.final.pep_g001446.m1:0.0407933630,ogataea_methanolica.final.pep_g003834.m1:0.1203290524)2803/100:0.0328920359)2804/100:0.1794606367)2805/18:0.0223702978)2806/100:0.1632769814,((((((((yHMPu5000035274_wickerhamomyces_alni_160928.final.pep_g005677.m1:0.2071599664,yHMPu5000035274_wickerhamomyces_alni_160928.final.pep_g000147.m1:0.0764510133)2758/100:0.0803480488,((((yHMPu5000035045_barnettozyma_hawaiiensis_160613.final.pep_g003284.m1:0.0579152024,yHMPu5000035046_barnettozyma_populi_160613.final.pep_g004187.m1:0.0552393293)2751/100:0.1324369694,(yHMPu5000035671_phaffomyces_antillensis_160613.final.pep_g000617.m1:0.0588714872,(yHMPu5000035672_phaffomyces_thermotolerans_160613.final.pep_g001867.m1:0.0322027052,yHMPu5000035673_candida_orba_160613.final.pep_g003819.m1:0.0990118410)2749/100:0.0307774166)2750/100:0.3620990745)2752/100:0.0671738714,((yHMPu5000035670_phaffomyces_opuntiae_160613.final.pep_g006021.m1:0.0485777556,yHMPu5000035673_candida_orba_160613.final.pep_g003824.m1:0.0605846154)2753/100:0.1810356603,yHMPu5000035037_candida_montana_160519.final.pep_g003992.m1:0.1507871662)2754/100:0.0656696897)2755/100:0.0521586926,(yHMPu5000034978_cyberlindnera_mrakii_160519.final.pep_g004792.m1:0.0305179185,yHMPu5000035687_cyberlindnera_suaveolens_160613.final.pep_g000390.m1:0.0423247393)2756/100:0.1450006801)2757/100:0.0400090135)2759/100:0.0891291950,wickerhamomyces_anomalus.final.pep_g005771.m1:0.4750949734)2760/66:0.0454290865,((((((yHMPu5000035325_cyberlindnera_petersonii_160928.final.pep_g000415.m1:0.0458219967,(yHMPu5000035325_cyberlindnera_petersonii_160928.final.pep_g000414.m1:0.0202846981,yHMPu5000035325_cyberlindnera_petersonii_160928.final.pep_g000412.m1:0.0803777844)2761/100:0.0434554578)2762/100:0.0288273417,yHMPu5000035703_cyberlindnera_americana_160613.final.pep_g005583.m1:0.0673415791)2763/89:0.0239838836,yHMPu5000035689_candida_mycetangii_160613.final.pep_g000749.m1:0.0440045415)2764/89:0.0133309774,(cyberlindnera_fabianii_JCM3601.final.pep_g002698.m1:0.0739331566,(yHMPu5000035688_cyberlindnera_xylosilytica_160519.final.pep_g001986.m1:0.0000029235,yHMPu5000035688_cyberlindnera_xylosilytica_160519.final.pep_g001831.m1:0.0000010112)2765/100:0.1157927567)2766/100:0.0348937416)2767/100:0.2615403399,(yHMPu5000035046_barnettozyma_populi_160613.final.pep_g004789.m1:0.0128222199,yHMPu5000035046_barnettozyma_populi_160613.final.pep_g001973.m1:0.0050611569)2768/100:0.2772431574)2769/100:0.2347108008,yHMPu5000035268_wickerhamomyces_hampshirensis_160928.final.pep_g003475.m1:0.1788393128)2770/63:0.0385548293)2771/97:0.0601861724,(yHMPu5000035681_candida_gotoi_160519.final.pep_g002033.m1:0.0642971744,(yHMPu5000035679_candida_rhagii_160613.final.pep_g004586.m1:0.0109556148,yHMPu5000035318_hyphopichia_heimii_160928.final.pep_g000420.m1:0.0259828859)2772/100:0.0735935592)2773/100:0.2208083701)2774/100:0.0501528870,(yHMPu5000034903_ogataea_naganishii_160519.final.pep_g000958.m1:0.1377190556,(candida_tenuis.final.pep_g005237.m1:0.1674339450,yHMPu5000035641_yamadazyma_scolyti_160613.final.pep_g003049.m1:0.1441306325)2775/100:0.0973144887)2776/100:0.0902898236)2777/100:0.1086980266,(((((debaryomyces_hansenii.final.pep_g000631.m1:0.0313313281,yHMPu5000041693_debaryomyces_nepalensis_160928.final.pep_g004925.m1:0.0170468804)2778/100:0.0101370839,yHMPu5000041829_debaryomyces_fabryi_160928.final.pep_g003046.m1:0.0174452463)2779/100:0.0032325487,yHMPu5000041824_debaryomyces_subglobosus_160928.final.pep_g003239.m1:0.0166012232)2780/100:0.1210271737,meyerozyma_guilliermondii.final.pep_g002641.m1:0.3771803364)2781/100:0.0433137244,(yHMPu5000034986_candida_oregonensis_160519.final.pep_g001847.m1:0.1590536711,(candida_intermedia.final.pep_g000399.m1:0.0996074573,yHMPu5000035335_candida_blattae_160928.final.pep_g000648.m1:0.0837068478)2782/100:0.1195512465)2783/100:0.1443679829)2784/100:0.0605771580)2785/89:0.0193833479,(yHMPu5000034884_peterozyma_toletana_160519.final.pep_g001866.m1:0.0475541165,yHMPu5000034883_peterozyma_xylosa_160519.final.pep_g003414.m1:0.0275415662)2786/100:0.1985300976)2787/100:0.1693909966)2807/100:0.1653586534,((yHMPu5000034669_blastobotrys_raffinofermentans_160519.final.pep_g003922.m1:0.0110388066,arxula_adeninivorans.final.pep_g006030.m1:0.0035964906)2808/100:0.1101827866,yHMPu5000034605_spencermartinsiella_europaea_160519.final.pep_g006159.m1:0.0976515023)2809/100:0.2269555454)2810/100:0.1673135703)2811/54:0.0511138198,lipomyces_starkeyi.final.pep_g003360.m1:0.4746386238)2812/99:0.0932179146)2821/100:0.0903011109,(lipomyces_starkeyi.final.pep_g004152.m1:0.2746715117,yHMPu5000034903_ogataea_naganishii_160519.final.pep_g003715.m1:0.4412067414)2822/100:0.3916077138)2823/100:0.4298718114,yHMPu5000034660_diddensiella_caesifluorescens_160519.final.pep_g001007.m1:0.7962985522)2824/100:0.1749699961,(((((((((((((((yHMPu5000034671_blastobotrys_peoriensis_160519.final.pep_g001095.m1:0.0671861290,yHMPu5000034681_blastobotrys_americana_160519.final.pep_g002707.m1:0.1112392835)2878/100:0.1556839180,(arxula_adeninivorans.final.pep_g001881.m1:0.0080980544,yHMPu5000034669_blastobotrys_raffinofermentans_160519.final.pep_g003026.m1:0.0126076661)2879/100:0.1942586920)2880/100:0.0900434397,yHMPu5000034605_spencermartinsiella_europaea_160519.final.pep_g005743.m1:0.1698465951)2881/100:0.0691110105,yHMPu5000034670_blastobotrys_proliferans_160519.final.pep_g003716.m1:0.2066700699)2882/98:0.0732745928,yHMPu5000034670_blastobotrys_proliferans_160519.final.pep_g001238.m1:0.2678120706)2883/100:0.1490065071,yHMPu5000034670_blastobotrys_proliferans_160519.final.pep_g003629.m1:0.4196089575)2884/100:0.4204249752,(lipomyces_starkeyi.final.pep_g006630.m1:0.5041057402,((((yHMPu5000035675_kregervanrija_fluxuum_160613.final.pep_g002309.m1:0.2512143778,((yHMPu5000035688_cyberlindnera_xylosilytica_160519.final.pep_g001336.m1:0.0936860705,yHMPu5000035688_cyberlindnera_xylosilytica_160519.final.pep_g001285.m1:0.1792424380)2858/100:0.2784897367,(yHMPu5000035318_hyphopichia_heimii_160928.final.pep_g000387.m1:0.0416462925,yHMPu5000035679_candida_rhagii_160613.final.pep_g004580.m1:0.0398213634)2859/100:0.1330959510)2860/100:0.0536354930)2861/87:0.0549185725,((ambrosiozyma_kashinagacola.final.pep_g001513.m1:0.2049867047,yHMPu5000035041_ambrosiozyma_pseudovanderkliftii_160519.final.pep_g005731.m1:0.2905170744)2862/100:0.1064373742,yHMPu5000035301_pichia_terricola_160928.final.pep_g004674.m1:0.5045189778)2863/77:0.0379635638)2864/97:0.0712009021,((yHMPu5000034881_torulaspora_pretoriensis_160519.final.pep_g003312.m1:0.1396711165,(lachancea_fermentati.final.pep_g001528.m1:0.1110310740,yHMPu5000034866_zygosaccharomyces_bisporus_160519.final.pep_g005024.m1:0.1488845502)2865/100:0.0242818449)2866/100:0.0719032896,(kluyveromyces_marxianus.final.pep_g005120.m1:0.0310674550,(kluyveromyces_lactis.final.pep_g002772.m1:0.0392550826,yHMPu5000034710_kluyveromyces_dobzhanskii_160519.final.pep_g002670.m1:0.0850692524)2867/99:0.0291697976)2868/100:0.2306317543)2869/100:0.1004000293)2870/100:0.2541143441,((yHMPu5000034670_blastobotrys_proliferans_160519.final.pep_g005558.m1:0.2446824916,yHMPu5000034673_blastobotrys_nivea_160519.final.pep_g002047.m1:0.1953829595)2874/100:0.1144994758,((yHMPu5000034670_blastobotrys_proliferans_160519.final.pep_g002177.m1:0.1124819083,yHMPu5000034670_blastobotrys_proliferans_160519.final.pep_g005735.m1:0.1396087722)2871/100:0.2554503861,(yHMPu5000034673_blastobotrys_nivea_160519.final.pep_g007682.m1:0.0779157495,yHMPu5000034673_blastobotrys_nivea_160519.final.pep_g007683.m1:0.1064267920)2872/100:0.1531221757)2873/100:0.0574210101)2875/100:0.1713962665)2876/100:0.1161682800)2877/100:0.5006447789)2885/100:0.2577938754,((yHMPu5000034754_lipomyces_arxii_160519.final.pep_g005811.m1:0.0303530286,lipomyces_starkeyi.final.pep_g007149.m1:0.0256577062)2886/100:0.1391046556,yHMPu5000034761_lipomyces_lipofer_160519.final.pep_g002725.m1:0.0710095535)2887/100:0.7209501057)2888/94:0.0639964185,(yHMPu5000035691_candida_salmanticensis_160519.final.pep_g004776.m1:0.7454774352,((((((yHMPu5000034897_ogataea_glucozyma_160519.final.pep_g002275.m1:0.0871397768,((yHMPu5000034891_ogataea_pini_160519.final.pep_g005381.m1:0.0309514586,yHMPu5000026124_ogataea_henricii_160519.final.pep_g002173.m1:0.0189821089)2889/75:0.0124760788,yHMPu5000034885_ogataea_zsoltii_160519.final.pep_g003057.m1:0.0286121473)2890/91:0.0854965602)2891/96:0.0795979748,yHMPu5000034887_ogataea_trehaloabstinens_160519.final.pep_g000517.m1:0.1774301025)2892/100:0.2104631225,(yHMPu5000034884_peterozyma_toletana_160519.final.pep_g000307.m1:0.0319663891,yHMPu5000034883_peterozyma_xylosa_160519.final.pep_g000029.m1:0.0000027616)2893/100:0.3032866257)2894/16:0.0346780374,(yHMPu5000034933_kuraishia_molischiana_160519.final.pep_g001334.m1:0.0495793682,kuraishia_capsulata.final.pep_g001229.m1:0.1275547776)2895/100:0.2788386542)2896/16:0.0319453429,(candida_homilentoma.final.pep_g003800.m1:0.1853187839,(candida_tenuis.final.pep_g000623.m1:0.0886241933,yHMPu5000041863_candida_gorgasii_160928.final.pep_g003345.m1:0.2320604721)2897/100:0.1992827539)2898/100:0.1272940992)2899/100:0.5557435402,lipomyces_starkeyi.final.pep_g004082.m1:0.8618319261)2900/98:0.1464102004)2901/100:0.4274598628)2902/94:0.0923393867,((((((((((((((((((((pichia_membranifaciens.final.pep_g005308.m1:0.0348669634,candida_sorboxylosa.final.pep_g002357.m1:0.2150955933)1840/19:0.0203437376,yHMPu5000035301_pichia_terricola_160928.final.pep_g004454.m1:0.0649213471)1841/100:0.0414529019,yHMPu5000034631_martiniozyma_abiesophila_161215.final.pep_g003904.m1:0.0639685459)1842/82:0.0064002811,((((yHMPu5000034611_saturnispora_mendoncae_160519.final.pep_g002865.m1:0.0920002739,(yHMPu5000035301_pichia_terricola_160928.final.pep_g003640.m1:0.0000028090,yHMPu5000035301_pichia_terricola_160928.final.pep_g003641.m1:0.0028644191)1831/100:0.1017533243)1832/87:0.0193672884,((((pichia_membranifaciens.final.pep_g004866.m1:0.1017725853,(yHMPu5000034624_pichia_nakasei_160519.final.pep_g003057.m1:0.0217185139,yHMPu5000034627_pichia_heedii_160519.final.pep_g003691.m1:0.0237907596)1824/100:0.0244493756)1825/94:0.0224488557,yHMPu5000034629_pichia_exigua_160519.final.pep_g005225.m1:0.0813222450)1826/99:0.0180358660,(yHMPu5000034623_pichia_norvegensis_160519.final.pep_g001065.m1:0.0000027615,yHMPu5000034623_pichia_norvegensis_160519.final.pep_g001061.m1:0.0000010112)1827/100:0.0576297428)1828/99:0.0141202128,(yHMPu5000034625_pichia_kudriavzevii_160519.final.pep_g002755.m1:0.0087719355,yHMPu5000034625_pichia_kudriavzevii_160519.final.pep_g002756.m1:0.1197778209)1829/100:0.0375928551)1830/99:0.0265806907)1833/82:0.0230902781,(yHMPu5000034614_saturnispora_silvae_160519.final.pep_g000207.m1:0.0365143094,yHMPu5000034611_saturnispora_mendoncae_160519.final.pep_g003851.m1:0.0436439967)1834/100:0.1039313780)1835/95:0.0351184753,((yHMPu5000035659_saturnispora_dispora_160519.final.pep_g002023.m1:0.0151756213,(yHMPu5000034610_saturnispora_hagleri_160519.final.pep_g000228.m1:0.0102005294,yHMPu5000034615_saturnispora_zaruensis_160519.final.pep_g003450.m1:0.0343662014)1836/100:0.0108870054)1837/100:0.0272282751,yHMPu5000034612_saturnispora_saitoi_160519.final.pep_g000133.m1:0.0405971855)1838/100:0.0473748572)1839/82:0.0272651564)1843/95:0.0200904174,(yHMPu5000035675_kregervanrija_fluxuum_160613.final.pep_g004345.m1:0.0360466577,yHMPu5000035675_kregervanrija_fluxuum_160613.final.pep_g004344.m1:0.0644539562)1844/100:0.0232152686)1845/98:0.0152179965,yHMPu5000034631_martiniozyma_abiesophila_161215.final.pep_g007173.m1:0.0487400541)1846/99:0.0205944181,((((yHMPu5000035659_saturnispora_dispora_160519.final.pep_g004622.m1:0.0083085937,(yHMPu5000034613_saturnispora_serradocipensis_160519.final.pep_g004217.m1:0.0000010112,yHMPu5000034610_saturnispora_hagleri_160519.final.pep_g003998.m1:0.0000010112)1847/100:0.0059970426)1848/100:0.0115548725,yHMPu5000034615_saturnispora_zaruensis_160519.final.pep_g002429.m1:0.0267812508)1849/100:0.0357909790,(yHMPu5000034612_saturnispora_saitoi_160519.final.pep_g002070.m1:0.0460363828,(yHMPu5000034622_pichia_occidentalis_160519.final.pep_g001875.m1:0.0000024484,yHMPu5000034622_pichia_occidentalis_160519.final.pep_g001874.m1:0.0000027331)1850/100:0.1483914818)1851/61:0.0176412380)1852/100:0.0660728625,((yHMPu5000035659_saturnispora_dispora_160519.final.pep_g000841.m1:0.0194430565,(yHMPu5000034613_saturnispora_serradocipensis_160519.final.pep_g001873.m1:0.0046451526,yHMPu5000034610_saturnispora_hagleri_160519.final.pep_g001668.m1:0.0064833541)1853/100:0.0171940383)1854/100:0.0126968490,yHMPu5000034615_saturnispora_zaruensis_160519.final.pep_g003957.m1:0.0000023599)1855/100:0.0500038408)1856/89:0.0196957988)1857/100:0.0381785326,((((((((ambrosiozyma_monospora.final.pep_g005230.m1:0.0125963959,ambrosiozyma_monospora.final.pep_g005568.m1:0.0576416262)1860/100:0.1135770384,((ambrosiozyma_monospora.final.pep_g005228.m1:0.0770895829,ambrosiozyma_monospora.final.pep_g005227.m1:0.0624923655)1858/58:0.0490995706,yHMPu5000035040_ambrosiozyma_maleeae_160519.final.pep_g001217.m1:0.2253939109)1859/99:0.0470355998)1861/75:0.0196376680,yHMPu5000026145_ambrosiozyma_vanderkliftii_160519.final.pep_g001666.m1:0.0571438235)1862/21:0.0046088996,yHMPu5000035040_ambrosiozyma_maleeae_160519.final.pep_g004023.m1:0.0565467242)1863/13:0.0033548651,yHMPu5000026145_ambrosiozyma_vanderkliftii_160519.final.pep_g001667.m1:0.0448875700)1864/36:0.0089616903,yHMPu5000035041_ambrosiozyma_pseudovanderkliftii_160519.final.pep_g005508.m1:0.0503532798)1865/53:0.0041884515,ambrosiozyma_kashinagacola.final.pep_g001548.m1:0.0641234998)1866/38:0.0142022498,(ambrosiozyma_monospora.final.pep_g005225.m1:0.0121611294,ambrosiozyma_monospora.final.pep_g005226.m1:0.0354177591)1867/100:0.0382659341)1868/64:0.0185553043)1869/97:0.0406135952,(((((((((yHMPu5000034933_kuraishia_molischiana_160519.final.pep_g004206.m1:0.0564686912,kuraishia_capsulata.final.pep_g004380.m1:0.0597923282)1870/100:0.0301773058,(yHMPu5000034933_kuraishia_molischiana_160519.final.pep_g004207.m1:0.0744408724,kuraishia_capsulata.final.pep_g004379.m1:0.0311688379)1871/100:0.0279225739)1872/100:0.0619934205,((yHMPu5000034754_lipomyces_arxii_160519.final.pep_g006935.m1:0.0093612866,yHMPu5000034749_lipomyces_mesembrius_160519.final.pep_g001745.m1:0.0139015079)1873/100:0.0157949087,lipomyces_starkeyi.final.pep_g001685.m1:0.0175624652)1874/100:0.0230279694)1875/66:0.0168368381,((yHMPu5000034761_lipomyces_lipofer_160519.final.pep_g003229.m1:0.0428146864,yHMPu5000034761_lipomyces_lipofer_160519.final.pep_g002145.m1:0.0607575061)1876/99:0.0338124815,yHMPu5000034760_lipomyces_kononenkoae_160519.final.pep_g004651.m1:0.0987284450)1877/66:0.0043388119)1878/69:0.0198671425,yHMPu5000034757_lipomyces_doorenjongii_160519.final.pep_g002476.m1:0.0409274616)1879/65:0.0172182048,((yHMPu5000034932_kuraishia_ogatae_160519.final.pep_g003107.m1:0.0160697430,yHMPu5000034932_kuraishia_ogatae_160519.final.pep_g003106.m1:0.0288422160)1880/79:0.0321897457,yHMPu5000034932_kuraishia_ogatae_160519.final.pep_g001980.m1:0.0732841500)1881/100:0.0788812776)1882/87:0.0166588887,(((((((yHMPu5000034606_priceomyces_medius_160519.final.pep_g001209.m1:0.0413969442,yHMPu5000034606_priceomyces_medius_160519.final.pep_g001210.m1:0.0835227277)1883/100:0.0219527550,yHMPu5000035297_priceomyces_castillae_160928.final.pep_g002619.m1:0.0574140980)1884/99:0.0282023681,yHMPu5000035296_priceomyces_carsonii_160928.final.pep_g001002.m1:0.0663673362)1885/97:0.0457766787,yHMPu5000034918_nakazawaea_holstii_160519.final.pep_g001055.m1:0.1069475625)1886/87:0.0129838559,yHMPu5000041855_candida_ascalaphidarum_160928.final.pep_g003811.m1:0.1895478462)1887/74:0.0196769519,babjeviella_inositovora.final.pep_g001447.m1:0.0523022806)1888/68:0.0141949817,((yHMPu5000034758_lipomyces_japonicus_160519.final.pep_g000165.m1:0.0716491729,candida_sorboxylosa.final.pep_g000204.m1:0.1287158622)1889/95:0.0319135546,yHMPu5000034758_lipomyces_japonicus_160519.final.pep_g001654.m1:0.1474685269)1890/97:0.0276232334)1891/42:0.0038011334)1892/72:0.0311503125,nakazawaea_peltata.final.pep_g001230.m1:0.1014047308)1893/97:0.0300687719,((((yHMPu5000034901_ogataea_methylivora_160519.final.pep_g006087.m1:0.0264394887,(yHMPu5000034890_ogataea_ramenticola_160519.final.pep_g002806.m1:0.0000020304,yHMPu5000034890_ogataea_ramenticola_160519.final.pep_g002805.m1:0.0056400421)1894/100:0.0777403447)1895/80:0.0197658483,(candida_succiphila.final.pep_g001402.m1:0.0515558224,candida_succiphila.final.pep_g000009.m1:0.0169239704)1896/100:0.0725577442)1897/99:0.0139665378,((yHMPu5000034903_ogataea_naganishii_160519.final.pep_g005264.m1:0.0481181812,yHMPu5000034903_ogataea_naganishii_160519.final.pep_g005265.m1:0.0654482717)1898/73:0.0223687193,yHMPu5000034901_ogataea_methylivora_160519.final.pep_g006088.m1:0.0425300980)1899/72:0.0229420472)1900/100:0.0245045520,candida_boidinii_JCM9604.final.pep_g002312.m1:0.0725249778)1901/30:0.0080185492)1902/83:0.0177629380)1903/39:0.0073942848,(((((((yHMPu5000034897_ogataea_glucozyma_160519.final.pep_g005767.m1:0.0832462868,yHMPu5000026124_ogataea_henricii_160519.final.pep_g001330.m1:0.0151702054)1904/97:0.0211136012,yHMPu5000034891_ogataea_pini_160519.final.pep_g002905.m1:0.0258007427)1905/97:0.0213897130,yHMPu5000034885_ogataea_zsoltii_160519.final.pep_g000340.m1:0.0208329733)1906/100:0.0216213486,(((yHMPu5000026124_ogataea_henricii_160519.final.pep_g001331.m1:0.0354323446,yHMPu5000034891_ogataea_pini_160519.final.pep_g002904.m1:0.0376934712)1907/100:0.0189954563,yHMPu5000034897_ogataea_glucozyma_160519.final.pep_g005766.m1:0.0480601923)1908/100:0.0269000017,yHMPu5000034885_ogataea_zsoltii_160519.final.pep_g000341.m1:0.0304393174)1909/100:0.0284003483)1910/100:0.0487326939,((yHMPu5000034902_ogataea_minuta_160519.final.pep_g004653.m1:0.0352994125,(yHMPu5000034904_ogataea_nonfermentans_160519.final.pep_g001074.m1:0.0000010112,yHMPu5000034904_ogataea_nonfermentans_160519.final.pep_g000882.m1:0.0000010112)1914/100:0.0242213477)1915/100:0.0173195421,((ogataea_parapolymorpha.final.pep_g002326.m1:0.0282693916,ogataea_polymorpha.final.pep_g003128.m1:0.0199935415)1911/100:0.0592724549,(yHMPu5000034899_ogataea_kodamae_160519.final.pep_g004522.m1:0.0997147382,yHMPu5000034893_ogataea_philodendra_160519.final.pep_g000435.m1:0.0315570976)1912/100:0.0196328553)1913/100:0.0284495363)1916/100:0.0610976704)1917/46:0.0136997804,((((((ogataea_methanolica.final.pep_g000010.m1:0.0511330589,ogataea_methanolica.final.pep_g003823.m1:0.0029627787)1918/100:0.0161710140,ogataea_methanolica.final.pep_g001450.m1:0.0254167027)1919/100:0.0409912117,ogataea_methanolica.final.pep_g004445.m1:0.0734862521)1920/100:0.0317322088,ogataea_methanolica.final.pep_g004506.m1:0.0458733228)1921/60:0.0120044848,yHMPu5000034886_ogataea_trehalophila_160519.final.pep_g003681.m1:0.1808844933)1922/34:0.0043828509,(yHMPu5000034636_ogataea_nitratoaversa_160519.final.pep_g002489.m1:0.0750657462,((yHMPu5000034892_ogataea_pilisensis_160519.final.pep_g004682.m1:0.0000028542,yHMPu5000034892_ogataea_pilisensis_160519.final.pep_g004683.m1:0.0000025957)1923/100:0.0321357689,yHMPu5000034636_ogataea_nitratoaversa_160519.final.pep_g002490.m1:0.0724372961)1924/55:0.0182795173)1925/55:0.0236571158)1926/53:0.0091182325)1927/36:0.0088108501,(((yHMPu5000034637_ogataea_populiabae_160519.final.pep_g005179.m1:0.0057201661,yHMPu5000034637_ogataea_populiabae_160519.final.pep_g005178.m1:0.0028110705)1928/100:0.0424441528,yHMPu5000034887_ogataea_trehaloabstinens_160519.final.pep_g001974.m1:0.0506783072)1929/43:0.0236649936,(candida_arabinofermentans.final.pep_g004340.m1:0.0274813114,candida_arabinofermentans.final.pep_g004341.m1:0.0361681491)1930/100:0.0246033666)1931/39:0.0148956404)1932/95:0.0215645465)1933/98:0.0388004379,((yHMPu5000034947_ambrosiozyma_philentoma_160519.final.pep_g006430.m1:0.0489188066,yHMPu5000026137_ambrosiozyma_ambrosiae_160519.final.pep_g000408.m1:0.0092840473)1934/100:0.0654818879,yHMPu5000026137_ambrosiozyma_ambrosiae_160519.final.pep_g000406.m1:0.0162648271)1935/19:0.0182410645)1936/19:0.0205484159,yHMPu5000034947_ambrosiozyma_philentoma_160519.final.pep_g006432.m1:0.0147902806)1937/98:0.0864860798,yHMPu5000034947_ambrosiozyma_philentoma_160519.final.pep_g006431.m1:0.0279485763)1938/40:0.0163820832,yHMPu5000026137_ambrosiozyma_ambrosiae_160519.final.pep_g000407.m1:0.0000021559)1939/99:0.1341437136,yHMPu5000034892_ogataea_pilisensis_160519.final.pep_g001522.m1:0.1917212717)1940/100:0.1815181079,(((((((lipomyces_starkeyi.final.pep_g001019.m1:0.0103980214,yHMPu5000034754_lipomyces_arxii_160519.final.pep_g000650.m1:0.0070588201)1804/100:0.0164019182,yHMPu5000034760_lipomyces_kononenkoae_160519.final.pep_g001289.m1:0.0663130193)1805/100:0.0348781702,((yHMPu5000034754_lipomyces_arxii_160519.final.pep_g005805.m1:0.0060875706,lipomyces_starkeyi.final.pep_g007155.m1:0.0024368757)1806/100:0.0017529030,yHMPu5000034760_lipomyces_kononenkoae_160519.final.pep_g000030.m1:0.0432676367)1807/100:0.0544342880)1808/95:0.0236415967,yHMPu5000034761_lipomyces_lipofer_160519.final.pep_g006471.m1:0.0633549545)1809/100:0.0601138005,((((lipomyces_starkeyi.final.pep_g003325.m1:0.0087048789,lipomyces_starkeyi.final.pep_g007664.m1:0.0230577211)1810/94:0.0024650971,yHMPu5000034754_lipomyces_arxii_160519.final.pep_g006220.m1:0.0029184217)1811/97:0.0295732375,(yHMPu5000034754_lipomyces_arxii_160519.final.pep_g002186.m1:0.0243938600,(yHMPu5000034760_lipomyces_kononenkoae_160519.final.pep_g005250.m1:0.0170610047,yHMPu5000034760_lipomyces_kononenkoae_160519.final.pep_g000037.m1:0.0341038096)1812/99:0.0111092329)1813/98:0.0424394233)1814/99:0.0357082672,yHMPu5000034761_lipomyces_lipofer_160519.final.pep_g002865.m1:0.0255708329)1815/99:0.1486801410)1816/99:0.1123289487,(((yHMPu5000034748_lipomyces_oligophaga_160519.final.pep_g003676.m1:0.2348060440,yHMPu5000034742_lipomyces_suomiensis_160519.final.pep_g001946.m1:0.1002778342)1819/100:0.2252926645,(yHMPu5000034760_lipomyces_kononenkoae_160519.final.pep_g002512.m1:0.0411814815,(yHMPu5000034754_lipomyces_arxii_160519.final.pep_g007068.m1:0.0073451754,lipomyces_starkeyi.final.pep_g006008.m1:0.2241787610)1817/100:0.0252780331)1818/100:0.1057275178)1820/20:0.0317524209,yHMPu5000034757_lipomyces_doorenjongii_160519.final.pep_g003680.m1:0.3747771218)1821/100:0.5754954874)1822/97:0.0596891331,(((((((((((ascoidea_asiatica.final.pep_g001917.m1:0.0038206532,ascoidea_asiatica.final.pep_g005093.m1:0.0173334423)1724/100:0.0464698196,ascoidea_asiatica.final.pep_g006447.m1:0.0551842025)1725/100:0.0475631549,ascoidea_asiatica.final.pep_g000648.m1:0.0557213484)1726/99:0.0308269465,(ascoidea_asiatica.final.pep_g005868.m1:0.0658420948,((ascoidea_asiatica.final.pep_g005081.m1:0.2130248372,ascoidea_asiatica.final.pep_g005083.m1:0.0864185993)1727/100:0.1144798357,ascoidea_rubescens.final.pep_g002120.m1:0.1483480556)1728/99:0.0302592593)1729/100:0.0363337618)1730/100:0.0598150437,ascoidea_asiatica.final.pep_g000399.m1:0.0694437403)1731/100:0.1140605543,((yHMPu5000034607_saccharomycopsis_capsularis_160519.final.pep_g005574.m1:0.0465258621,saccharomycopsis_malanga.final.pep_g003262.m1:0.0379615310)1734/100:0.3065589628,((yHMPu5000034607_saccharomycopsis_capsularis_160519.final.pep_g005573.m1:0.0114377900,yHMPu5000034607_saccharomycopsis_capsularis_160519.final.pep_g005572.m1:0.0123964136)1732/100:0.0508353900,saccharomycopsis_malanga.final.pep_g003261.m1:0.0396937050)1733/100:0.0788086314)1735/100:0.1234169870)1736/56:0.0198111420,babjeviella_inositovora.final.pep_g001526.m1:0.2120096115)1737/68:0.0200338827,(((((((((hyphopichia_burtonii.final.pep_g000836.m1:0.3066964790,(((((yHMPu5000034654_aciculoconidium_aculeatum_160519.final.pep_g004634.m1:0.1991147453,(yHMPu5000034648_candida_restingae_160519.final.pep_g002787.m1:0.0433481305,yHMPu5000035677_kodamaea_ohmeri_160519.final.pep_g001020.m1:0.0420639288)1563/100:0.0532397052)1564/7:0.0143138789,(((((((spathaspora_gorwiae.final.pep_g004439.m1:0.0001395932,spathaspora_hagerdaliae.final.pep_g005058.m1:0.0093288057)1543/100:0.0740884116,((spathaspora_arborariae.final.pep_g005337.m1:0.0508459381,spathaspora_girioi.final.pep_g003390.m1:0.0562605508)1540/100:0.0101951037,(spathaspora_passalidarum.final.pep_g002106.m1:0.0267884074,spathaspora_passalidarum.final.pep_g004381.m1:0.0345527816)1541/90:0.0101132336)1542/100:0.0965033388)1544/73:0.0471925857,(spathaspora_hagerdaliae.final.pep_g005055.m1:0.0068637922,spathaspora_gorwiae.final.pep_g004442.m1:0.0088185051)1545/100:0.0269286752)1546/33:0.0204259500,(spathaspora_gorwiae.final.pep_g001037.m1:0.0080829296,spathaspora_hagerdaliae.final.pep_g005646.m1:0.0076396721)1547/100:0.1004103696)1548/74:0.0212613959,((((spathaspora_girioi.final.pep_g002463.m1:0.0145656298,(spathaspora_girioi.final.pep_g000118.m1:0.0276445250,spathaspora_girioi.final.pep_g000117.m1:0.0763922571)1549/97:0.0374775607)1550/26:0.0140877949,spathaspora_arborariae.final.pep_g003187.m1:0.0031355822)1551/26:0.0069426092,spathaspora_passalidarum.final.pep_g005918.m1:0.0559268865)1552/95:0.0265307224,spathaspora_arborariae.final.pep_g001143.m1:0.0574822303)1553/100:0.0696845884)1554/100:0.0352443885,(yHMPu5000034990_candida_corydali_160519.final.pep_g004970.m1:0.1601301201,((candida_sojae.final.pep_g001228.m1:0.0394316024,(candida_tropicalis.final.pep_g002611.m1:0.0536693010,candida_tropicalis.final.pep_g005461.m1:0.0117122248)1555/100:0.0495328697)1556/100:0.1965656675,(candida_dubliniensis.final.pep_g005602.m1:0.0291374093,candida_albicans.final.pep_g004609.m1:0.0202228586)1557/100:0.0877623390)1558/100:0.0388838247)1559/100:0.0517535068)1560/100:0.0773406550,(scheffersomyces_stipitis.final.pep_g006078.m1:0.0526675372,scheffersomyces_lignosus.final.pep_g001168.m1:0.0664534770)1561/100:0.0666196251)1562/39:0.0187563697)1565/7:0.0119509789,yHMPu5000034665_kodamaea_laetipori_160519.final.pep_g000014.m1:0.0928900271)1566/57:0.0291680641,(yHMPu5000035011_candida_pyralidae_160519.final.pep_g001994.m1:0.1000553022,((yHMPu5000035022_candida_emberorum_160519.final.pep_g004404.m1:0.0729588934,candida_tanzawaensis.final.pep_g002055.m1:0.0621321846)1567/99:0.0160800365,yHMPu5000035018_candida_canberraensis_160519.final.pep_g004790.m1:0.0863722821)1568/99:0.0345812212)1569/100:0.0660645471)1570/82:0.0331825905,(yHMPu5000035033_candida_cretensis_160519.final.pep_g002540.m1:0.0196707821,(yHMPu5000035031_candida_kruisii_160519.final.pep_g002576.m1:0.0123811741,yHMPu5000035032_candida_gatunensis_160519.final.pep_g004177.m1:0.0867142985)1571/100:0.0134805436)1572/100:0.0862542825)1573/99:0.0769030586)1574/46:0.0159581850,yHMPu5000034643_candida_schatavii_160519.final.pep_g003977.m1:0.1509738165)1575/38:0.0218178007,((((yHMPu5000041863_candida_gorgasii_160928.final.pep_g004813.m1:0.0673276338,yHMPu5000041833_candida_tammaniensis_160928.final.pep_g002045.m1:0.0429313520)1578/100:0.0762142786,((yHMPu5000035640_yamadazyma_philogaea_160519.final.pep_g001549.m1:0.0416556228,yHMPu5000035640_yamadazyma_philogaea_160519.final.pep_g005252.m1:0.1073968505)1576/100:0.0659550323,yHMPu5000035252_yamadazyma_nakazawae_160928.final.pep_g004598.m1:0.0535102303)1577/100:0.0993855652)1579/100:0.0576131493,((candida_tenuis.final.pep_g001669.m1:0.0844310451,yHMPu5000035641_yamadazyma_scolyti_160613.final.pep_g001583.m1:0.0779041216)1580/85:0.0213464902,(yHMPu5000035640_yamadazyma_philogaea_160519.final.pep_g005410.m1:0.0411362260,yHMPu5000035252_yamadazyma_nakazawae_160928.final.pep_g001918.m1:0.0434834090)1581/100:0.0345670146)1582/36:0.0145062506)1583/53:0.0204823781,(yHMPu5000041863_candida_gorgasii_160928.final.pep_g002228.m1:0.0511096256,(((yHMPu5000041833_candida_tammaniensis_160928.final.pep_g001616.m1:0.0816526043,yHMPu5000041833_candida_tammaniensis_160928.final.pep_g001598.m1:0.0781388823)1584/100:0.0365841874,yHMPu5000041833_candida_tammaniensis_160928.final.pep_g003640.m1:0.1119920083)1585/100:0.1047841103,yHMPu5000041833_candida_tammaniensis_160928.final.pep_g003641.m1:0.0422106043)1586/89:0.0251485001)1587/87:0.0269378554)1588/96:0.0212614527)1589/49:0.0246809121,(((yHMPu5000034973_danielozyma_ontarioensis_160519.final.pep_g001612.m1:0.1045692846,yHMPu5000035296_priceomyces_carsonii_160928.final.pep_g000371.m1:0.2096582147)1622/98:0.0248325581,(((((clavispora_lusitaniae.final.pep_g004304.m1:0.0995676252,((yHMPu5000041840_candida_wancherniae_160928.final.pep_g001955.m1:0.1177393789,(metschnikowia_bicuspidata.final.pep_g004744.m1:0.0448393344,yHMPu5000041862_candida_golubevii_160928.final.pep_g001215.m1:0.0883187039)1613/100:0.0321276728)1614/72:0.0248286234,(yHMPu5000041743_candida_hawaiiana_160928.final.pep_g002860.m1:0.0552472894,(((((((((metschnikowia_santaceciliae.final.pep_g005851.m1:0.0000000000,metschnikowia_cerradonensis.final.pep_g006390.m1:0.0000000000):0.0000022646,metschnikowia_continentalis.final.pep_g006190.m1:0.0000020243)1594/100:0.0120497498,(((metschnikowia_matae_maris.final.pep_g005545.m1:0.0000000000,metschnikowia_lockheadii.final.pep_g005277.m1:0.0000000000):0.0000028489,metschnikowia_matae.final.pep_g004453.m1:0.0000010112)1592/100:0.0059218982,((metschnikowia_drakensbergensis.final.pep_g004582.m1:0.0000021594,metschnikowia_proteae.final.pep_g004956.m1:0.0088784772)1590/100:0.0692692586,metschnikowia_kamakouana.final.pep_g004842.m1:0.0303877247)1591/98:0.0099547649)1593/87:0.0060600164)1595/87:0.0000022847,metschnikowia_kipukae.final.pep_g001813.m1:0.0245546430)1596/74:0.0030154307,metschnikowia_ipomoeae.final.pep_g001025.m1:0.0029992134)1597/75:0.0090300572,metschnikowia_borealis.final.pep_g002567.m1:0.0000029576)1598/96:0.0298386668,(((metschnikowia_hamakuensis.final.pep_g002666.m1:0.0140395536,metschnikowia_mauinuiana.final.pep_g003840.m1:0.0070188721)1599/100:0.0056970093,metschnikowia_hawaiiensis.final.pep_g004850.m1:0.0114404371)1600/93:0.0050774021,metschnikowia_arizonensis.final.pep_g005959.m1:0.1842284194)1601/100:0.0165837799)1602/98:0.0073344415,((metschnikowia_shivogae.final.pep_g001349.m1:0.0000025355,metschnikowia_aberdeeniae.final.pep_g001704.m1:0.0118601976)1603/100:0.0172186475,metschnikowia_hibisci.final.pep_g003347.m1:0.0158250578)1604/100:0.0369667102)1605/99:0.0197594946,((metschnikowia_similis.final.pep_g001361.m1:0.0124181043,(metschnikowia_dekortum.final.pep_g002073.m1:0.0000010112,metschnikowia_bowlesiae.final.pep_g000253.m1:0.0060232987)1606/98:0.0027875893)1607/76:0.0055154754,(metschnikowia_dekortum.final.pep_g001512.m1:0.0100358296,(metschnikowia_dekortum.final.pep_g001109.m1:0.0118568719,metschnikowia_bowlesiae.final.pep_g001572.m1:0.0000022150)1608/100:0.1331514596)1609/86:0.0186584280)1610/99:0.0221130928)1611/100:0.0329140657)1612/100:0.0424828449)1615/100:0.0873988962)1616/72:0.0401186967,yHMPu5000035335_candida_blattae_160928.final.pep_g001594.m1:0.0635610407)1617/72:0.0285161426,(yHMPu5000035707_candida_heveicola_160519.final.pep_g004627.m1:0.0207272130,candida_auris.final.pep_g003317.m1:0.0373055494)1618/100:0.0888430568)1619/98:0.0490849736,yHMPu5000034988_candida_fructus_160519.final.pep_g005292.m1:0.1600192287)1620/100:0.0298473903,yHMPu5000034986_candida_oregonensis_160519.final.pep_g003119.m1:0.1679336735)1621/100:0.0705148381)1623/98:0.0325852501,(((yHMPu5000035318_hyphopichia_heimii_160928.final.pep_g000651.m1:0.0227886826,yHMPu5000035679_candida_rhagii_160613.final.pep_g002932.m1:0.0187112580)1624/100:0.0256010604,yHMPu5000035681_candida_gotoi_160519.final.pep_g005700.m1:0.0285749953)1625/100:0.0433936704,candida_homilentoma.final.pep_g004373.m1:0.0757633323)1626/100:0.0591335834)1627/72:0.0365390427)1628/36:0.0189903991,((((yHMPu5000041693_debaryomyces_nepalensis_160928.final.pep_g000674.m1:0.1668813307,debaryomyces_hansenii.final.pep_g001304.m1:0.1012144567)1633/100:0.0701542008,((yHMPu5000041678_debaryomyces_prosopidis_160928.final.pep_g006228.m1:0.0481192648,((yHMPu5000041829_debaryomyces_fabryi_160928.final.pep_g002907.m1:0.0080925863,debaryomyces_hansenii.final.pep_g002119.m1:0.0312578740)1629/95:0.0052731384,yHMPu5000041824_debaryomyces_subglobosus_160928.final.pep_g003165.m1:0.0108726152)1630/95:0.0105978521)1631/96:0.0222173480,yHMPu5000041693_debaryomyces_nepalensis_160928.final.pep_g002427.m1:0.0214968293)1632/100:0.0317038442)1634/100:0.0280930498,yHMPu5000041713_debaryomyces_maramus_160928.final.pep_g001153.m1:0.0780262564)1635/100:0.0727598240,(((candida_carpophila.final.pep_g004527.m1:0.0298727006,(yHMPu5000035662_meyerozyma_caribbica_160613.final.pep_g005333.m1:0.0114649158,yHMPu5000035662_meyerozyma_caribbica_160613.final.pep_g001336.m1:0.0289484618)1636/100:0.0368149683)1637/97:0.0132677477,meyerozyma_guilliermondii.final.pep_g001032.m1:0.0160623222)1638/100:0.0366240958,yHMPu5000034632_candida_athensensis_160519.final.pep_g005427.m1:0.0963495105)1639/100:0.0654981282)1640/82:0.0218696990)1641/42:0.0249282200,(yHMPu5000035302_candida_fragi_160928.final.pep_g000482.m1:0.0472017480,yHMPu5000035667_kurtzmaniella_cleridarum_160928.final.pep_g004630.m1:0.0114698796)1642/100:0.1246235800)1643/98:0.0357640852,((((yHMPu5000034974_deakozyma_indianensis_160519.final.pep_g001065.m1:0.1497444577,(yHMPu5000034974_deakozyma_indianensis_160519.final.pep_g003597.m1:0.1243373693,(yHMPu5000034974_deakozyma_indianensis_160519.final.pep_g004113.m1:0.0579789495,yHMPu5000034974_deakozyma_indianensis_160519.final.pep_g000919.m1:0.0244521000)1644/100:0.0568691840)1645/100:0.0162655992)1646/100:0.1546265843,yHMPu5000035244_candida_incommunis_160928.final.pep_g001178.m1:0.0731663149)1647/43:0.0183022771,yHMPu5000034974_deakozyma_indianensis_160519.final.pep_g001072.m1:0.0627276531)1648/100:0.0410791066,((yHMPu5000034974_deakozyma_indianensis_160519.final.pep_g003579.m1:0.0396730172,yHMPu5000034974_deakozyma_indianensis_160519.final.pep_g003994.m1:0.2270634286)1649/100:0.0348995727,yHMPu5000035244_candida_incommunis_160928.final.pep_g001908.m1:0.0361964769)1650/100:0.0657588376)1651/100:0.0970133472)1652/89:0.0392212363,((((((((((((((((yHMPu5000035703_cyberlindnera_americana_160613.final.pep_g005579.m1:0.0468800303,yHMPu5000035689_candida_mycetangii_160613.final.pep_g000745.m1:0.0627590529)1667/100:0.0371754644,(yHMPu5000035688_cyberlindnera_xylosilytica_160519.final.pep_g001967.m1:0.0000020015,yHMPu5000035688_cyberlindnera_xylosilytica_160519.final.pep_g001850.m1:0.0000026914)1668/100:0.0893391659)1669/100:0.1031869825,cyberlindnera_fabianii_JCM3601.final.pep_g000870.m1:0.0848661371)1670/80:0.0125382685,(yHMPu5000035689_candida_mycetangii_160613.final.pep_g003188.m1:0.0440124930,(yHMPu5000035703_cyberlindnera_americana_160613.final.pep_g003131.m1:0.0596886686,yHMPu5000035325_cyberlindnera_petersonii_160928.final.pep_g004297.m1:0.0418645547)1671/94:0.0149853108)1672/95:0.0159887343)1673/84:0.0093197296,yHMPu5000035688_cyberlindnera_xylosilytica_160519.final.pep_g000723.m1:0.0620888933)1674/100:0.0246349930,yHMPu5000034967_candida_freyschussii_160519.final.pep_g002054.m1:0.0939276351)1675/100:0.0473048290,(yHMPu5000035268_wickerhamomyces_hampshirensis_160928.final.pep_g001484.m1:0.0398143393,yHMPu5000035268_wickerhamomyces_hampshirensis_160928.final.pep_g003109.m1:0.1560780462)1676/100:0.0636452005)1677/100:0.0180862175,(yHMPu5000035271_wickerhamomyces_bovis_160928.final.pep_g001845.m1:0.1164326868,yHMPu5000035271_wickerhamomyces_bovis_160928.final.pep_g001846.m1:0.2942819280)1678/95:0.0242506484)1679/69:0.0163896809,((((yHMPu5000035274_wickerhamomyces_alni_160928.final.pep_g004878.m1:0.0350192556,yHMPu5000035274_wickerhamomyces_alni_160928.final.pep_g004879.m1:0.0777074106)1661/100:0.0233156561,(yHMPu5000035286_candida_azyma_160928.final.pep_g001091.m1:0.0320914772,yHMPu5000035639_wickerhamomyces_canadensis_160613.final.pep_g005636.m1:0.0157957088)1662/100:0.0767006797)1663/100:0.0312284583,(wickerhamomyces_ciferrii.final.pep_g006065.m1:0.1102517890,wickerhamomyces_anomalus.final.pep_g001594.m1:0.0863222068)1664/46:0.0486889995)1665/31:0.0136978088,((yHMPu5000035037_candida_montana_160519.final.pep_g001641.m1:0.0667983080,((yHMPu5000035670_phaffomyces_opuntiae_160613.final.pep_g004282.m1:0.0107097030,(yHMPu5000035673_candida_orba_160613.final.pep_g003587.m1:0.0067682451,yHMPu5000035672_phaffomyces_thermotolerans_160613.final.pep_g005344.m1:0.0137128772)1653/74:0.0220282132)1654/100:0.0277104609,yHMPu5000035048_barnettozyma_salicaria_160519.final.pep_g004099.m1:0.1123984875)1655/26:0.0218984838)1656/25:0.0079849505,((yHMPu5000035045_barnettozyma_hawaiiensis_160613.final.pep_g000744.m1:0.0203574194,(yHMPu5000035046_barnettozyma_populi_160613.final.pep_g003880.m1:0.0218316037,yHMPu5000035044_barnettozyma_californica_160519.final.pep_g002906.m1:0.0148450934)1657/83:0.0026477948)1658/100:0.0288575985,yHMPu5000035047_barnettozyma_pratensis_160519.final.pep_g005217.m1:0.0832498813)1659/17:0.0141219185)1660/100:0.0319172567)1666/10:0.0083774854)1680/99:0.0431755169,yHMPu5000034594_starmera_quercuum_160519.final.pep_g005352.m1:0.1170209238)1681/100:0.0712918170,((yHMPu5000035670_phaffomyces_opuntiae_160613.final.pep_g002544.m1:0.0279753275,yHMPu5000035671_phaffomyces_antillensis_160613.final.pep_g002857.m1:0.0366245561)1682/100:0.0196931594,(yHMPu5000035672_phaffomyces_thermotolerans_160613.final.pep_g003980.m1:0.0149551283,yHMPu5000035673_candida_orba_160613.final.pep_g000754.m1:0.0113238427)1683/100:0.0317743309)1684/100:0.0910230864)1685/18:0.0207043757,((yHMPu5000035047_barnettozyma_pratensis_160519.final.pep_g005345.m1:0.0702103980,((yHMPu5000035046_barnettozyma_populi_160613.final.pep_g000998.m1:0.0319460246,yHMPu5000035045_barnettozyma_hawaiiensis_160613.final.pep_g001274.m1:0.0242024580)1686/100:0.0174375558,yHMPu5000035044_barnettozyma_californica_160519.final.pep_g004713.m1:0.0174910331)1687/100:0.0395488409)1688/34:0.0176838278,yHMPu5000035037_candida_montana_160519.final.pep_g004837.m1:0.0760121063)1689/93:0.0200501639)1690/80:0.0266197689,(wickerhamomyces_ciferrii.final.pep_g005146.m1:0.1599615679,wickerhamomyces_anomalus.final.pep_g000447.m1:0.0656486854)1691/100:0.1208775903)1692/67:0.0167289499,yHMPu5000035274_wickerhamomyces_alni_160928.final.pep_g000389.m1:0.0933729395)1693/86:0.0270603520,((yHMPu5000035658_starmera_amethionina_160613.final.pep_g003325.m1:0.0743209028,yHMPu5000034597_candida_stellimalicola_160519.final.pep_g003209.m1:0.0539464166)1694/100:0.0472456053,(yHMPu5000035261_candida_ponderosae_160928.final.pep_g003142.m1:0.3079522779,yHMPu5000035268_wickerhamomyces_hampshirensis_160928.final.pep_g005237.m1:0.0890102049)1695/100:0.0553233447)1696/91:0.0228718501)1697/77:0.0142941992,((((((((yHMPu5000035686_cyberlindnera_saturnus_160519.final.pep_g005825.m1:0.0000022654,yHMPu5000035686_cyberlindnera_saturnus_160519.final.pep_g005818.m1:0.0000021255)1698/100:0.0078065275,(yHMPu5000035687_cyberlindnera_suaveolens_160613.final.pep_g001404.m1:0.0039630133,yHMPu5000034978_cyberlindnera_mrakii_160519.final.pep_g000771.m1:0.0167125101)1699/100:0.0028917013)1700/100:0.0134559809,(((yHMPu5000035686_cyberlindnera_saturnus_160519.final.pep_g003765.m1:0.0211320807,yHMPu5000035687_cyberlindnera_suaveolens_160613.final.pep_g005612.m1:0.0081634888)1701/100:0.0177826367,yHMPu5000035686_cyberlindnera_saturnus_160519.final.pep_g003986.m1:0.0171543438)1702/100:0.0134425083,yHMPu5000034978_cyberlindnera_mrakii_160519.final.pep_g000916.m1:0.0386321341)1703/100:0.0422965003)1704/100:0.0334592754,yHMPu5000035690_candida_vartiovaarae_160613.final.pep_g004933.m1:0.0236572960)1705/100:0.0338833300,cyberlindnera_jadinii.final.pep_g004595.m1:0.0572326280)1706/100:0.0176666116,(yHMPu5000034979_cyberlindnera_misumaiensis_160519.final.pep_g005694.m1:0.0282783420,yHMPu5000035699_cyberlindnera_maclurae_160613.final.pep_g004935.m1:0.0337681280)1707/100:0.0294926413)1708/100:0.0601786022,((yHMPu5000035703_cyberlindnera_americana_160613.final.pep_g000139.m1:0.0555409285,(yHMPu5000035325_cyberlindnera_petersonii_160928.final.pep_g002442.m1:0.0255626253,yHMPu5000035689_candida_mycetangii_160613.final.pep_g003543.m1:0.0187603130)1709/92:0.0104161308)1710/100:0.0373821046,cyberlindnera_fabianii_JCM3601.final.pep_g001052.m1:0.0781435068)1711/86:0.0297150647)1712/75:0.0330612297,yHMPu5000035688_cyberlindnera_xylosilytica_160519.final.pep_g004216.m1:0.0685953802)1713/100:0.0545161264)1714/100:0.0418830571)1715/55:0.0245300865,((yHMPu5000034607_saccharomycopsis_capsularis_160519.final.pep_g001703.m1:0.0448949941,saccharomycopsis_malanga.final.pep_g004049.m1:0.0270395882)1721/100:0.2399326543,((((yHMPu5000026142_citeromyces_matritensis_160519.final.pep_g004880.m1:0.0456179059,yHMPu5000034950_citeromyces_hawaiiensis_160519.final.pep_g005018.m1:0.0114943441)1716/100:0.0267735491,(yHMPu5000034950_citeromyces_hawaiiensis_160519.final.pep_g000735.m1:0.0302704392,yHMPu5000026142_citeromyces_matritensis_160519.final.pep_g005070.m1:0.0193259658)1717/100:0.0201000337)1718/98:0.0182124265,yHMPu5000034952_citeromyces_siamensis_160519.final.pep_g010439.m1:0.0343745041)1719/98:0.0281786262,yHMPu5000034952_citeromyces_siamensis_160519.final.pep_g003205.m1:0.1838633822)1720/100:0.0809489490)1722/95:0.0575618423)1723/83:0.0458448235)1738/100:0.0754151156,((((((((((((((((((((yHMPu5000035041_ambrosiozyma_pseudovanderkliftii_160519.final.pep_g002105.m1:0.0436884608,yHMPu5000026145_ambrosiozyma_vanderkliftii_160519.final.pep_g005325.m1:0.0522149299)1482/100:0.0449744550,ambrosiozyma_kashinagacola.final.pep_g005016.m1:0.0860612495)1483/78:0.0242469340,(yHMPu5000034946_ambrosiozyma_oregonensis_160519.final.pep_g005869.m1:0.0288750620,(yHMPu5000034947_ambrosiozyma_philentoma_160519.final.pep_g006819.m1:0.0000029018,yHMPu5000026137_ambrosiozyma_ambrosiae_160519.final.pep_g002026.m1:0.0229628819)1484/100:0.0323599596)1485/100:0.0538832067)1486/78:0.0176472459,ambrosiozyma_monospora.final.pep_g006694.m1:0.2004020473)1487/98:0.0177415249,yHMPu5000035040_ambrosiozyma_maleeae_160519.final.pep_g000562.m1:0.0607276121)1488/100:0.0934694935,((((yHMPu5000034893_ogataea_philodendra_160519.final.pep_g002041.m1:0.0726034978,(ogataea_polymorpha.final.pep_g004554.m1:0.0000026457,ogataea_parapolymorpha.final.pep_g000878.m1:0.0000020573)1473/100:0.0683844462)1474/86:0.0252814102,(yHMPu5000034899_ogataea_kodamae_160519.final.pep_g004113.m1:0.0977677847,(yHMPu5000034902_ogataea_minuta_160519.final.pep_g000652.m1:0.0246942854,(yHMPu5000034904_ogataea_nonfermentans_160519.final.pep_g001655.m1:0.0000029148,yHMPu5000034904_ogataea_nonfermentans_160519.final.pep_g000304.m1:0.0000021241)1470/100:0.0875258293)1471/78:0.0376368043)1472/100:0.0277113323)1475/100:0.0504498469,(yHMPu5000026124_ogataea_henricii_160519.final.pep_g000374.m1:0.0095110368,((yHMPu5000034897_ogataea_glucozyma_160519.final.pep_g001672.m1:0.0403135957,yHMPu5000034885_ogataea_zsoltii_160519.final.pep_g001791.m1:0.0327592293)1476/55:0.0065204329,yHMPu5000034891_ogataea_pini_160519.final.pep_g001858.m1:0.0278436470)1477/53:0.0030370918)1478/100:0.0772118611)1479/100:0.0244855086,(yHMPu5000034637_ogataea_populiabae_160519.final.pep_g000769.m1:0.1042381758,yHMPu5000034887_ogataea_trehaloabstinens_160519.final.pep_g005249.m1:0.1652786693)1480/99:0.0244932925)1481/100:0.0319235897)1489/96:0.0154178229,((candida_arabinofermentans.final.pep_g004181.m1:0.0850291605,yHMPu5000034886_ogataea_trehalophila_160519.final.pep_g001909.m1:0.0542043788)1490/100:0.0670087061,(yHMPu5000034892_ogataea_pilisensis_160519.final.pep_g005145.m1:0.0459381422,yHMPu5000034636_ogataea_nitratoaversa_160519.final.pep_g004306.m1:0.0847068854)1491/100:0.0496529182)1492/86:0.0186794866)1493/96:0.0400648740,(((yHMPu5000034890_ogataea_ramenticola_160519.final.pep_g002322.m1:0.0828594969,candida_succiphila.final.pep_g004064.m1:0.1114663980)1494/52:0.0149869370,yHMPu5000034903_ogataea_naganishii_160519.final.pep_g000096.m1:0.1206127442)1495/100:0.0822164296,yHMPu5000034901_ogataea_methylivora_160519.final.pep_g000958.m1:0.1113406945)1496/100:0.0474085026)1497/91:0.0451834951,((yHMPu5000034933_kuraishia_molischiana_160519.final.pep_g005292.m1:0.0780933477,kuraishia_capsulata.final.pep_g005274.m1:0.0414650738)1498/100:0.0904795345,yHMPu5000034932_kuraishia_ogatae_160519.final.pep_g002703.m1:0.1609578608)1499/100:0.1017449941)1500/18:0.0438741042,(yHMPu5000035674_kregervanrija_delftensis_160613.final.pep_g004523.m1:0.1952241487,((((((yHMPu5000034629_pichia_exigua_160519.final.pep_g000214.m1:0.1468307967,yHMPu5000034627_pichia_heedii_160519.final.pep_g004804.m1:0.2074247735)1501/79:0.0414703907,yHMPu5000034622_pichia_occidentalis_160519.final.pep_g000824.m1:0.1457165219)1502/78:0.0179225702,pichia_membranifaciens.final.pep_g001468.m1:0.1320990730)1503/99:0.0415901726,(yHMPu5000034625_pichia_kudriavzevii_160519.final.pep_g004480.m1:0.1787656921,yHMPu5000034623_pichia_norvegensis_160519.final.pep_g005209.m1:0.2427059199)1504/58:0.0169267371)1505/100:0.0567377339,yHMPu5000035301_pichia_terricola_160928.final.pep_g000776.m1:0.2428756778)1506/100:0.0895539463,((yHMPu5000034614_saturnispora_silvae_160519.final.pep_g001662.m1:0.2272803414,(yHMPu5000034613_saturnispora_serradocipensis_160519.final.pep_g003565.m1:0.0185940120,yHMPu5000034615_saturnispora_zaruensis_160519.final.pep_g000641.m1:0.0117056667)1507/100:0.1251287691)1508/100:0.1772216898,yHMPu5000034631_martiniozyma_abiesophila_161215.final.pep_g004520.m1:0.1875220436)1509/100:0.0635257977)1510/100:0.0461609525)1511/100:0.0581709045)1512/18:0.0113905128,(yHMPu5000026197_brettanomyces_custersianus_160519.final.pep_g003652.m1:0.2081818437,(brettanomyces_anomalus.final.pep_g001266.m1:0.0652606783,dekkera_bruxellensis.final.pep_g002563.m1:0.0210513236)1513/100:0.1945788651)1514/100:0.1112547244)1515/100:0.0767408513,((yHMPu5000034939_komagataella_pseudopastoris_160519.final.pep_g000917.m1:0.0015468143,yHMPu5000026274_komagataella_populi_160519.final.pep_g000104.m1:0.0069456357)1516/100:0.0425486742,komagataella_pastoris.final.pep_g000616.m1:0.0071273655)1517/100:0.2791084161)1518/93:0.0291433325,(yHMPu5000034952_citeromyces_siamensis_160519.final.pep_g010001.m1:0.0408447634,(yHMPu5000026142_citeromyces_matritensis_160519.final.pep_g005124.m1:0.0051977974,yHMPu5000034950_citeromyces_hawaiiensis_160519.final.pep_g001577.m1:0.0299817278)1519/82:0.0372601843)1520/100:0.2253659524)1521/100:0.0373520849,(((yHMPu5000034884_peterozyma_toletana_160519.final.pep_g003036.m1:0.0143200453,yHMPu5000034883_peterozyma_xylosa_160519.final.pep_g002749.m1:0.0204369884)1522/100:0.1563697866,pachysolen_tannophilus.final.pep_g005068.m1:0.1526315014)1523/100:0.0270306871,(nakazawaea_peltata.final.pep_g000147.m1:0.1206505081,yHMPu5000034918_nakazawaea_holstii_160519.final.pep_g003736.m1:0.0579520910)1524/100:0.0946927392)1525/100:0.1061677570)1526/100:0.0466768389,((ascoidea_asiatica.final.pep_g002907.m1:0.1814329335,ascoidea_rubescens.final.pep_g003554.m1:0.1543516292)1529/100:0.1490216942,(yHMPu5000034607_saccharomycopsis_capsularis_160519.final.pep_g003717.m1:0.0419532436,(yHMPu5000034607_saccharomycopsis_capsularis_160519.final.pep_g001909.m1:0.0354166040,saccharomycopsis_malanga.final.pep_g002778.m1:0.0785092262)1527/99:0.0315275284)1528/100:0.2457992104)1530/99:0.0836873341)1531/90:0.0520402556,((((((((cyberlindnera_jadinii.final.pep_g000667.m1:0.0905287221,yHMPu5000035690_candida_vartiovaarae_160613.final.pep_g004386.m1:0.0523342675)1361/100:0.0339113581,(yHMPu5000034979_cyberlindnera_misumaiensis_160519.final.pep_g003381.m1:0.0273239945,yHMPu5000035699_cyberlindnera_maclurae_160613.final.pep_g003548.m1:0.0651208902)1362/100:0.0770428263)1363/99:0.0243256028,((yHMPu5000035686_cyberlindnera_saturnus_160519.final.pep_g000325.m1:0.0000021784,yHMPu5000035687_cyberlindnera_suaveolens_160613.final.pep_g004291.m1:0.0112542394)1364/100:0.0076984167,yHMPu5000034978_cyberlindnera_mrakii_160519.final.pep_g000247.m1:0.0041433442)1365/100:0.0377851809)1366/99:0.0730707366,(yHMPu5000035268_wickerhamomyces_hampshirensis_160928.final.pep_g000408.m1:0.1468900812,(((cyberlindnera_fabianii_JCM3601.final.pep_g001199.m1:0.0635403548,((yHMPu5000035689_candida_mycetangii_160613.final.pep_g004041.m1:0.0815308645,yHMPu5000035703_cyberlindnera_americana_160613.final.pep_g004420.m1:0.0358446783)1367/100:0.0190446168,yHMPu5000035325_cyberlindnera_petersonii_160928.final.pep_g003716.m1:0.1051164236)1368/99:0.0160422406)1369/99:0.0216497742,yHMPu5000035688_cyberlindnera_xylosilytica_160519.final.pep_g004670.m1:0.0856151021)1370/100:0.0341491347,yHMPu5000034967_candida_freyschussii_160519.final.pep_g001396.m1:0.0767560085)1371/99:0.0101790881)1372/100:0.0238057703)1373/99:0.0283989739,(((yHMPu5000035271_wickerhamomyces_bovis_160928.final.pep_g004698.m1:0.1171048022,(((((yHMPu5000035670_phaffomyces_opuntiae_160613.final.pep_g005268.m1:0.0221418958,yHMPu5000035671_phaffomyces_antillensis_160613.final.pep_g001113.m1:0.0331207013)1345/100:0.0849587247,(yHMPu5000035672_phaffomyces_thermotolerans_160613.final.pep_g000316.m1:0.0165145833,yHMPu5000035673_candida_orba_160613.final.pep_g003083.m1:0.0414040108)1346/100:0.0310988160)1347/100:0.0788770725,(yHMPu5000035048_barnettozyma_salicaria_160519.final.pep_g003532.m1:0.0991467463,yHMPu5000035047_barnettozyma_pratensis_160519.final.pep_g002168.m1:0.0643033950)1348/91:0.0226782084)1349/91:0.0218103526,yHMPu5000035037_candida_montana_160519.final.pep_g004780.m1:0.0710523207)1350/91:0.0119792832,((yHMPu5000035044_barnettozyma_californica_160519.final.pep_g004754.m1:0.0394318731,yHMPu5000035046_barnettozyma_populi_160613.final.pep_g000955.m1:0.0151433768)1351/97:0.0140103475,yHMPu5000035045_barnettozyma_hawaiiensis_160613.final.pep_g001232.m1:0.0300729102)1352/100:0.0787054499)1353/100:0.0702650194)1354/90:0.0119777975,(yHMPu5000034594_starmera_quercuum_160519.final.pep_g000698.m1:0.1235045595,(yHMPu5000035658_starmera_amethionina_160613.final.pep_g001867.m1:0.0686928527,yHMPu5000034597_candida_stellimalicola_160519.final.pep_g001464.m1:0.0746947794)1355/100:0.1032945794)1356/97:0.0605560307)1357/96:0.0068065504,((yHMPu5000035639_wickerhamomyces_canadensis_160613.final.pep_g001395.m1:0.0033086601,yHMPu5000035286_candida_azyma_160928.final.pep_g000689.m1:0.0103298039)1358/100:0.0976461536,yHMPu5000035274_wickerhamomyces_alni_160928.final.pep_g004012.m1:0.0883166193)1359/100:0.0307294257)1360/100:0.0302149628)1374/19:0.0099695377,((wickerhamomyces_ciferrii.final.pep_g005557.m1:0.1361337465,yHMPu5000035261_candida_ponderosae_160928.final.pep_g000228.m1:0.2459225921)1375/99:0.0275357276,wickerhamomyces_anomalus.final.pep_g004141.m1:0.0943857391)1376/98:0.0189956636)1377/99:0.0815495744,((eremothecium_coryli.final.pep_g004465.m1:0.1955692746,(eremothecium_cymbalariae.final.pep_g004335.m1:0.0926011926,(ashbya_aceri.final.pep_g002153.m1:0.0409141454,eremothecium_gossypii.final.pep_g001828.m1:0.0168305167)1341/100:0.0802191729)1342/100:0.0250613810)1343/86:0.0505363329,(((((kluyveromyces_lactis.final.pep_g004066.m1:0.0229581197,yHMPu5000034710_kluyveromyces_dobzhanskii_160519.final.pep_g000381.m1:0.0516426154)1325/100:0.0375032945,kluyveromyces_marxianus.final.pep_g000060.m1:0.0994507428)1326/100:0.0550508011,yHMPu5000034709_kluyveromyces_aestuarii_160519.final.pep_g002186.m1:0.0812079443)1327/100:0.0380505236,((((((((((((((yHAB133_kazachstania_unispora_160519.final.pep_g002275.m1:0.0305395491,(yHAB159_kazachstania_solicola_160519.final.pep_g002121.m1:0.0050301012,yHAB164_kazachstania_aerobia_160519.final.pep_g002656.m1:0.0088448271)1248/100:0.0395937980)1249/100:0.0339318482,yHAB143_kazachstania_siamensis_160519.final.pep_g003784.m1:0.0706341268)1250/100:0.1106877713,(yHAB147_kazachstania_taianensis_160519.final.pep_g000458.m1:0.0907908975,(yHAB166_kazachstania_yakushimaensis_160519.final.pep_g004418.m1:0.0712071650,yHAB154_kazachstania_transvaalensis_160519.final.pep_g000692.m1:0.0480076131)1251/100:0.1802975093)1252/100:0.0173315294)1253/100:0.0501855970,yHAB136_kazachstania_bromeliacearum_160519.final.pep_g003451.m1:0.1044889838)1254/100:0.0371174623,kazachstania_naganishii.final.pep_g002719.m1:0.1445574137)1255/100:0.0540504007,yHAB148_kazachstania_intestinalis_160519.final.pep_g002818.m1:0.2170546864)1256/77:0.0153390424,yHAB132_kazachstania_martiniae_160519.final.pep_g002608.m1:0.0637119756)1257/78:0.0250262133,((((((nakaseomyces_delphensis.final.pep_g000546.m1:0.0235586044,nakaseomyces_nivariensis.final.pep_g001521.m1:0.0258268759)1258/91:0.0105504216,nakaseomyces_bracarensis.final.pep_g003326.m1:0.0221233879)1259/91:0.0198783711,candida_glabrata.final.pep_g004836.m1:0.0309498300)1260/100:0.1167047275,yHAB158_kazachstania_viticola_160519.final.pep_g000518.m1:0.1445786427)1261/71:0.0351633894,((yHAB155_kazachstania_spencerorum_160519.final.pep_g001243.m1:0.0646127694,yHAB153_kazachstania_rosinii_160519.final.pep_g001599.m1:0.1127970939)1262/98:0.0293781923,kazachstania_africana.final.pep_g000942.m1:0.1496267261)1263/25:0.0177724734)1264/10:0.0055315243,(yHAB160_kazachstania_kunashirensis_160519.final.pep_g002182.m1:0.0754429807,yHAB134_kazachstania_turicensis_160519.final.pep_g005180.m1:0.0755248843)1265/100:0.1228732169)1266/14:0.0060046925)1267/49:0.0245114773,(naumovozyma_castellii.final.pep_g001366.m1:0.0833687391,naumovozyma_dairenensis.final.pep_g000205.m1:0.1163645350)1268/100:0.0476309140)1269/42:0.0080537127,(((saccharomyces_eubayanus.final.pep_g003657.m1:0.0134221163,saccharomyces_uvarum.final.pep_g003535.m1:0.0098919556)1273/100:0.0190629577,(((saccharomyces_mikatae.final.pep_g003432.m1:0.0138209805,saccharomyces_paradoxus.final.pep_g003522.m1:0.0191405660)1270/99:0.0030934256,saccharomyces_kudriavzevii.final.pep_g003480.m1:0.0171357194)1271/99:0.0036999484,saccharomyces_cerevisiae.final.pep_g003600.m1:0.0065464602)1272/99:0.0115879413)1274/96:0.0050812082,saccharomyces_arboricola.final.pep_g003696.m1:0.0089246674)1275/100:0.0984194426)1276/100:0.0183359511,((((saccharomyces_arboricola.final.pep_g003647.m1:0.0141975471,(saccharomyces_cerevisiae.final.pep_g003551.m1:0.0000029875,saccharomyces_paradoxus.final.pep_g003473.m1:0.0000010112)1277/100:0.0085140819)1278/100:0.0028192638,saccharomyces_mikatae.final.pep_g003383.m1:0.0000023132)1279/100:0.0027825228,saccharomyces_kudriavzevii.final.pep_g003431.m1:0.0055375286)1280/99:0.0119543198,(saccharomyces_uvarum.final.pep_g003486.m1:0.0000024043,saccharomyces_eubayanus.final.pep_g003610.m1:0.0027971242)1281/71:0.0020693955)1282/99:0.0704847334)1283/92:0.0087261817,(((((((tetrapisispora_phaffii.final.pep_g000296.m1:0.0546583304,(yHMPu5000034877_tetrapisispora_namnaonensis_160519.final.pep_g002844.m1:0.0421586912,yHMPu5000034875_tetrapisispora_fleetii_160519.final.pep_g001936.m1:0.0387490818)1291/100:0.0385803199)1292/100:0.0251409295,yHMPu5000034876_tetrapisispora_iriomotensis_160519.final.pep_g003290.m1:0.0718008065)1293/100:0.1047848907,vanderwaltozyma_polyspora.final.pep_g001495.m1:0.1771726880)1294/100:0.0601076883,yHAB158_kazachstania_viticola_160519.final.pep_g000132.m1:0.1454777880)1295/70:0.0423598064,((((yHAB133_kazachstania_unispora_160519.final.pep_g002130.m1:0.0295321024,(yHAB159_kazachstania_solicola_160519.final.pep_g003188.m1:0.0074144103,yHAB164_kazachstania_aerobia_160519.final.pep_g002384.m1:0.0212878270)1284/100:0.0155998025)1285/100:0.0287777076,yHAB143_kazachstania_siamensis_160519.final.pep_g003639.m1:0.0304793954)1286/100:0.1069853940,(yHAB166_kazachstania_yakushimaensis_160519.final.pep_g003763.m1:0.1654120166,kazachstania_naganishii.final.pep_g001949.m1:0.1184687283)1287/81:0.0238002642)1288/65:0.0142177426,(yHAB148_kazachstania_intestinalis_160519.final.pep_g002206.m1:0.1557160986,yHAB136_kazachstania_bromeliacearum_160519.final.pep_g004640.m1:0.1551422691)1289/81:0.0316484207)1290/82:0.0219788188)1296/73:0.0184005180,((yHMPu5000035629_yueomyces_sinensis_160519.final.pep_g002362.m1:0.0910342384,tetrapisispora_blattae.final.pep_g004181.m1:0.1110845574)1297/100:0.2169762151,hanseniaspora_uvarum.final.pep_g004306.m1:0.5399454269)1298/19:0.0083081004)1299/81:0.0166645731,((kazachstania_africana.final.pep_g000120.m1:0.1005353214,(yHAB160_kazachstania_kunashirensis_160519.final.pep_g004235.m1:0.0771448623,yHAB134_kazachstania_turicensis_160519.final.pep_g001866.m1:0.1070648385)1300/100:0.1222203287)1301/95:0.0331655727,(yHAB155_kazachstania_spencerorum_160519.final.pep_g002232.m1:0.1310442853,yHAB153_kazachstania_rosinii_160519.final.pep_g002596.m1:0.0736838549)1302/75:0.0096264936)1303/92:0.0343130535)1304/86:0.0202416393)1305/85:0.0228229716,((nakaseomyces_bacillisporus.final.pep_g000146.m1:0.0799555703,((candida_glabrata.final.pep_g000582.m1:0.0374109789,((nakaseomyces_nivariensis.final.pep_g002079.m1:0.0088352043,nakaseomyces_delphensis.final.pep_g001220.m1:0.0291337269)1306/89:0.0041216601,nakaseomyces_bracarensis.final.pep_g004412.m1:0.0250270314)1307/89:0.0176740557)1308/100:0.1087304149,nakaseomyces_castellii.final.pep_g001414.m1:0.1066376377)1309/47:0.0170476372)1310/98:0.0358644249,(naumovozyma_dairenensis.final.pep_g000276.m1:0.0625836204,naumovozyma_castellii.final.pep_g004069.m1:0.0659957701)1311/100:0.0348374589)1312/97:0.0149299045)1313/87:0.0163329896,(((((zygosaccharomyces_bailii.final.pep_g004916.m1:0.0208886554,yHMPu5000034865_zygosaccharomyces_kombuchaensis_160519.final.pep_g001647.m1:0.0543344730)1318/100:0.0182097851,yHMPu5000034866_zygosaccharomyces_bisporus_160519.final.pep_g003598.m1:0.0186493654)1319/100:0.0378445780,zygosaccharomyces_rouxii.final.pep_g003484.m1:0.0925481378)1320/100:0.0547519768,(yHMPu5000035651_torulaspora_microellipsoides_160519.final.pep_g002123.m1:0.0320572211,(yHMPu5000035652_torulaspora_maleeae_160613.final.pep_g000940.m1:0.0321595557,(torulaspora_delbrueckii.final.pep_g002949.m1:0.0313322166,(yHMPu5000034881_torulaspora_pretoriensis_160519.final.pep_g001560.m1:0.0086223701,yHMPu5000026152_torulaspora_franciscae_160519.final.pep_g004127.m1:0.0081927468)1314/100:0.0226480055)1315/100:0.0146022870)1316/100:0.0241446802)1317/100:0.0094499816)1321/93:0.0173219327,(yHMPu5000026256_zygotorulaspora_mrakii_161215.final.pep_g004709.m1:0.0451256866,yHMPu5000034862_zygotorulaspora_florentina_160519.final.pep_g003756.m1:0.0299858123)1322/100:0.0328502778)1323/100:0.0442146431)1324/99:0.0548964662)1328/92:0.0161698387,(lachancea_kluyveri.final.pep_g003141.m1:0.0789334497,((lachancea_fermentati.final.pep_g000517.m1:0.0104136275,lachancea_cidri.final.pep_g004137.m1:0.0211829552)1337/100:0.0186211622,((((lachancea_dasiensis.final.pep_g003333.m1:0.0621402204,((lachancea_fantastica.final.pep_g004972.m1:0.0152433207,lachancea_lanzarotensis.final.pep_g003572.m1:0.0192937061)1329/100:0.0413927118,lachancea_meyersii.final.pep_g000623.m1:0.0167654602)1330/100:0.0187421049)1331/98:0.0082929894,lachancea_nothofagi.final.pep_g001766.m1:0.0173671280)1332/100:0.0338995849,(lachancea_waltii.final.pep_g000957.m1:0.0449477456,(lachancea_quebecensis.final.pep_g004686.m1:0.0055778308,lachancea_thermotolerans.final.pep_g004470.m1:0.0084439509)1333/100:0.0195251012)1334/100:0.0145593128)1335/100:0.0255580685,lachancea_mirantina.final.pep_g002378.m1:0.0950240193)1336/100:0.0330297914)1338/100:0.0364233584)1339/98:0.0200530302)1340/94:0.0293585236)1344/100:0.2438507468)1378/99:0.0447729028,(((((((yHMPu5000035297_priceomyces_castillae_160928.final.pep_g000196.m1:0.0324727984,priceomyces_haplophilus.final.pep_g003571.m1:0.0266579717)1454/100:0.0254644814,yHMPu5000034606_priceomyces_medius_160519.final.pep_g003096.m1:0.0512127429)1455/100:0.0613994111,yHMPu5000035296_priceomyces_carsonii_160928.final.pep_g003225.m1:0.0652099269)1456/100:0.1295155157,(meyerozyma_guilliermondii.final.pep_g004275.m1:0.0058938420,(yHMPu5000034632_candida_athensensis_160519.final.pep_g000314.m1:0.0687740799,(candida_carpophila.final.pep_g000596.m1:0.0204410290,yHMPu5000035662_meyerozyma_caribbica_160613.final.pep_g004178.m1:0.0298556083)1457/100:0.0518433442)1458/85:0.0218982282)1459/100:0.1084437587)1460/73:0.0438007515,(((((((((spathaspora_girioi.final.pep_g006667.m1:0.0347366090,spathaspora_passalidarum.final.pep_g004131.m1:0.0250774569)1424/100:0.0128412745,spathaspora_arborariae.final.pep_g005451.m1:0.0239714221)1425/100:0.0585449331,(((candida_dubliniensis.final.pep_g003696.m1:0.0123163822,candida_albicans.final.pep_g002741.m1:0.0140897829)1417/100:0.0510966081,(candida_sojae.final.pep_g000616.m1:0.0200480793,candida_tropicalis.final.pep_g002842.m1:0.0187342269)1418/100:0.1403706276)1419/100:0.0604551386,(((candida_orthopsilosis.final.pep_g002905.m1:0.0108056814,candida_parapsilosis.final.pep_g005561.m1:0.0157948797)1420/100:0.0513003354,lodderomyces_elongisporus.final.pep_g005545.m1:0.1189807120)1421/100:0.0318193867,yHMPu5000034990_candida_corydali_160519.final.pep_g005042.m1:0.0739723161)1422/100:0.0243154234)1423/100:0.0484577002)1426/93:0.0143488237,(spathaspora_hagerdaliae.final.pep_g001484.m1:0.0053729302,spathaspora_gorwiae.final.pep_g004639.m1:0.0061930565)1427/100:0.0842733575)1428/100:0.0451541833,(((yHMPu5000035031_candida_kruisii_160519.final.pep_g004869.m1:0.0049170921,yHMPu5000035033_candida_cretensis_160519.final.pep_g003707.m1:0.0180707434)1429/100:0.0197647106,yHMPu5000035032_candida_gatunensis_160519.final.pep_g002812.m1:0.0738238367)1430/100:0.0560156923,(scheffersomyces_stipitis.final.pep_g005749.m1:0.0286023894,scheffersomyces_lignosus.final.pep_g005159.m1:0.0194033361)1431/100:0.0358959362)1432/76:0.0296665825)1433/98:0.0298031228,(((((yHMPu5000035022_candida_emberorum_160519.final.pep_g002719.m1:0.0165231059,yHMPu5000035018_candida_canberraensis_160519.final.pep_g002359.m1:0.0554428902)1434/100:0.0438505069,candida_tanzawaensis.final.pep_g005281.m1:0.0455865323)1435/100:0.0384546467,yHMPu5000035011_candida_pyralidae_160519.final.pep_g001817.m1:0.0944541228)1436/100:0.0528777672,wickerhamia_fluorescens.final.pep_g002701.m1:0.1110935051)1437/46:0.0192992788,(((yHMPu5000034648_candida_restingae_160519.final.pep_g001043.m1:0.0155093155,yHMPu5000035677_kodamaea_ohmeri_160519.final.pep_g000175.m1:0.0175141585)1438/100:0.0278882860,yHMPu5000034665_kodamaea_laetipori_160519.final.pep_g002753.m1:0.1123426017)1439/62:0.0132425049,yHMPu5000034654_aciculoconidium_aculeatum_160519.final.pep_g000018.m1:0.1064414648)1440/100:0.0448993162)1441/73:0.0155495419)1442/67:0.0150992046,((((candida_homilentoma.final.pep_g000722.m1:0.0740477001,((yHMPu5000035318_hyphopichia_heimii_160928.final.pep_g005250.m1:0.0000026247,yHMPu5000035679_candida_rhagii_160613.final.pep_g003134.m1:0.0027883330)1411/100:0.0327486230,yHMPu5000035681_candida_gotoi_160519.final.pep_g000645.m1:0.0300917263)1412/100:0.0260607634)1413/99:0.0150438489,yHMPu5000034973_danielozyma_ontarioensis_160519.final.pep_g004920.m1:0.0414825305)1414/18:0.0023662364,hyphopichia_burtonii.final.pep_g004110.m1:0.0934967496)1415/100:0.0542827814,((((((((((((((((metschnikowia_hamakuensis.final.pep_g001008.m1:0.0055136186,metschnikowia_mauinuiana.final.pep_g001317.m1:0.0027794949)1379/100:0.0000020522,metschnikowia_hawaiiensis.final.pep_g000873.m1:0.0083027576)1380/100:0.0056270296,metschnikowia_kamakouana.final.pep_g005513.m1:0.0083611713)1381/99:0.0047158416,(metschnikowia_drakensbergensis.final.pep_g001263.m1:0.0000029540,metschnikowia_proteae.final.pep_g000408.m1:0.0000029484)1382/100:0.0377423856)1383/95:0.0037543475,(metschnikowia_similis.final.pep_g003607.m1:0.0000024706,(metschnikowia_bowlesiae.final.pep_g005092.m1:0.0055430480,metschnikowia_dekortum.final.pep_g003848.m1:0.0000023593)1384/100:0.0027714766)1385/100:0.0168922771)1386/93:0.0029210308,metschnikowia_arizonensis.final.pep_g000027.m1:0.0344854779)1387/77:0.0000026180,metschnikowia_continentalis.final.pep_g006158.m1:0.0000022293)1388/77:0.0027359327,((metschnikowia_lockheadii.final.pep_g003975.m1:0.0055183087,metschnikowia_matae_maris.final.pep_g002549.m1:0.0000010112)1389/97:0.0000025929,metschnikowia_matae.final.pep_g002662.m1:0.0027475430)1390/99:0.0055319790)1391/21:0.0000022617,metschnikowia_cerradonensis.final.pep_g005981.m1:0.0000023438)1392/22:0.0000020291,(metschnikowia_borealis.final.pep_g000763.m1:0.0027580792,metschnikowia_ipomoeae.final.pep_g000998.m1:0.0054840237)1393/24:0.0000022600)1394/52:0.0027630084,metschnikowia_santaceciliae.final.pep_g003047.m1:0.0000023534)1395/83:0.0049313933,(metschnikowia_hibisci.final.pep_g004574.m1:0.0046423762,(metschnikowia_shivogae.final.pep_g005091.m1:0.0138304424,metschnikowia_aberdeeniae.final.pep_g003638.m1:0.0059177715)1396/100:0.0129676083)1397/100:0.0207260679)1398/98:0.0103105751,metschnikowia_kipukae.final.pep_g000655.m1:0.0421816550)1399/100:0.0274343917,yHMPu5000041743_candida_hawaiiana_160928.final.pep_g005199.m1:0.0544130860)1400/100:0.0636805056,((yHMPu5000041862_candida_golubevii_160928.final.pep_g004916.m1:0.0466484809,metschnikowia_bicuspidata.final.pep_g001424.m1:0.0533712116)1401/94:0.0226770132,yHMPu5000041840_candida_wancherniae_160928.final.pep_g000351.m1:0.0919183806)1402/100:0.0359670295)1403/100:0.0489834156,(((yHMPu5000034988_candida_fructus_160519.final.pep_g002913.m1:0.0919028261,clavispora_lusitaniae.final.pep_g001563.m1:0.0420478272)1407/100:0.0568000428,yHMPu5000034986_candida_oregonensis_160519.final.pep_g003097.m1:0.1134913965)1408/85:0.0248274024,((candida_auris.final.pep_g003326.m1:0.0615334601,yHMPu5000035707_candida_heveicola_160519.final.pep_g004620.m1:0.0794995128)1404/100:0.0543998328,(candida_intermedia.final.pep_g000403.m1:0.0440990802,yHMPu5000035335_candida_blattae_160928.final.pep_g004861.m1:0.0630341980)1405/100:0.0641583664)1406/62:0.0175033298)1409/78:0.0120557611)1410/100:0.0324814874)1416/85:0.0173823736)1443/68:0.0114600248,(yHMPu5000034643_candida_schatavii_160519.final.pep_g000433.m1:0.1055166529,(yHMPu5000035302_candida_fragi_160928.final.pep_g000389.m1:0.0290124517,yHMPu5000035667_kurtzmaniella_cleridarum_160928.final.pep_g005453.m1:0.0172964654)1444/100:0.1177796219)1445/89:0.0362379559)1446/48:0.0147746514,(((yHMPu5000035641_yamadazyma_scolyti_160613.final.pep_g003987.m1:0.1187190134,((yHMPu5000035640_yamadazyma_philogaea_160519.final.pep_g002589.m1:0.0464405358,yHMPu5000035252_yamadazyma_nakazawae_160928.final.pep_g002154.m1:0.0321139538)1447/100:0.0347776920,candida_tenuis.final.pep_g002469.m1:0.0638604075)1448/100:0.0216216237)1449/100:0.0350253172,(yHMPu5000041863_candida_gorgasii_160928.final.pep_g001231.m1:0.0724460141,yHMPu5000041833_candida_tammaniensis_160928.final.pep_g005137.m1:0.0822592716)1450/100:0.0225379917)1451/100:0.0540307697,yHMPu5000041855_candida_ascalaphidarum_160928.final.pep_g000368.m1:0.2070337174)1452/97:0.0486392284)1453/30:0.0077458491)1461/77:0.0216229979,(((((yHMPu5000041829_debaryomyces_fabryi_160928.final.pep_g001534.m1:0.0000026246,yHMPu5000041824_debaryomyces_subglobosus_160928.final.pep_g000967.m1:0.0084080479)1462/100:0.0071601629,yHMPu5000041678_debaryomyces_prosopidis_160928.final.pep_g003113.m1:0.0217258658)1463/100:0.0111874283,debaryomyces_hansenii.final.pep_g001186.m1:0.0182931228)1464/100:0.0110935812,yHMPu5000041693_debaryomyces_nepalensis_160928.final.pep_g002267.m1:0.0417017122)1465/100:0.0579284548,yHMPu5000041713_debaryomyces_maramus_160928.final.pep_g005370.m1:0.0431464671)1466/100:0.0295085458)1467/90:0.0404592747,millerozyma_acaciae.final.pep_g002561.m1:0.1318829611)1468/100:0.1939820509)1469/60:0.0380494402)1532/54:0.0146979901,((yHMPu5000034998_cephaloascus_albidus_160519.final.pep_g000496.m1:0.1289919631,yHMPu5000034999_cephaloascus_fragrans_160519.final.pep_g000606.m1:0.1506604143)1533/100:0.0763657999,babjeviella_inositovora.final.pep_g001147.m1:0.1427641564)1534/100:0.0322575468)1535/100:0.1932458253,alloascoidea_hylecoeti.final.pep_g007615.m1:0.2292835892)1536/100:0.0466418295,(yHMPu5000034604_sporopachydermia_lactativora_160519.final.pep_g002715.m1:0.1584390635,sporopachydermia_quercuum.final.pep_g001524.m1:0.0516866482)1537/100:0.2379169473)1538/100:0.0974006877,alloascoidea_hylecoeti.final.pep_g005064.m1:0.2223258219)1539/100:0.0496043583)1739/99:0.0623672993,(((((((((torulaspora_delbrueckii.final.pep_g002729.m1:0.0397948169,(yHMPu5000034881_torulaspora_pretoriensis_160519.final.pep_g001341.m1:0.0149374376,yHMPu5000026152_torulaspora_franciscae_160519.final.pep_g003908.m1:0.0310737102)1770/83:0.0170118014)1771/81:0.0091522900,yHMPu5000035652_torulaspora_maleeae_160613.final.pep_g001731.m1:0.0635503475)1772/98:0.0431342483,yHMPu5000026256_zygotorulaspora_mrakii_161215.final.pep_g001458.m1:0.0555001008)1773/100:0.0405451987,yHMPu5000034862_zygotorulaspora_florentina_160519.final.pep_g001635.m1:0.0445954880)1774/100:0.0556656465,yHMPu5000035651_torulaspora_microellipsoides_160519.final.pep_g002595.m1:0.0747575545)1775/93:0.0430112434,((((((lachancea_nothofagi.final.pep_g001688.m1:0.0551090395,lachancea_waltii.final.pep_g000943.m1:0.0988238859)1762/87:0.0276707326,(lachancea_meyersii.final.pep_g000704.m1:0.0283268152,(lachancea_fantastica.final.pep_g005054.m1:0.0204948303,lachancea_lanzarotensis.final.pep_g003651.m1:0.0403423465)1760/100:0.0274069382)1761/92:0.0151755705)1763/29:0.0149598163,lachancea_dasiensis.final.pep_g000409.m1:0.0537695567)1764/87:0.0213582340,((((((((lachancea_quebecensis.final.pep_g004378.m1:0.0132253885,((lachancea_thermotolerans.final.pep_g004365.m1:0.0087055230,lachancea_thermotolerans.final.pep_g001262.m1:0.0086960214)1740/91:0.0057577547,lachancea_quebecensis.final.pep_g000694.m1:0.0000023473)1741/87:0.0018191539)1742/96:0.0110714580,lachancea_waltii.final.pep_g004575.m1:0.0444030216)1743/96:0.0176975308,((lachancea_fantastica.final.pep_g002836.m1:0.0062813518,lachancea_lanzarotensis.final.pep_g004880.m1:0.0109163854)1744/100:0.0216365127,lachancea_meyersii.final.pep_g002426.m1:0.0403568244)1745/99:0.0142996158)1746/86:0.0059382324,lachancea_dasiensis.final.pep_g001549.m1:0.0324337004)1747/63:0.0062374803,lachancea_dasiensis.final.pep_g003421.m1:0.0241951537)1748/68:0.0061003635,((lachancea_lanzarotensis.final.pep_g004380.m1:0.0138380136,lachancea_fantastica.final.pep_g000709.m1:0.0124120608)1752/98:0.0084146252,(lachancea_meyersii.final.pep_g001652.m1:0.0097719991,((lachancea_lanzarotensis.final.pep_g004049.m1:0.0204154555,lachancea_lanzarotensis.final.pep_g000031.m1:0.0027922875)1749/100:0.0109419069,lachancea_meyersii.final.pep_g004065.m1:0.0564735300)1750/62:0.0084313500)1751/53:0.0053490897)1753/99:0.0242265251)1754/98:0.0147768270,((lachancea_nothofagi.final.pep_g001659.m1:0.0104834993,lachancea_nothofagi.final.pep_g000006.m1:0.0044076690)1755/100:0.0291720105,lachancea_nothofagi.final.pep_g001941.m1:0.0256456601)1756/100:0.0130934812)1757/100:0.0321282885,(lachancea_thermotolerans.final.pep_g004389.m1:0.0252429687,lachancea_quebecensis.final.pep_g004607.m1:0.0168850737)1758/100:0.1005007967)1759/77:0.0166186902)1765/100:0.0383515797,lachancea_mirantina.final.pep_g004033.m1:0.0992067449)1766/36:0.0291645996,((lachancea_cidri.final.pep_g003998.m1:0.0422139052,lachancea_fermentati.final.pep_g000385.m1:0.0518660274)1767/100:0.0293860584,lachancea_kluyveri.final.pep_g000458.m1:0.0982428742)1768/100:0.0249964602)1769/35:0.0156814886)1776/99:0.0260244905,yHMPu5000035691_candida_salmanticensis_160519.final.pep_g004665.m1:0.1554859379)1777/100:0.0381863300,yHMPu5000035665_middelhovenomyces_tepae_160613.final.pep_g005649.m1:0.1382394847)1778/100:0.0593623216,((((nadsonia_fulvescens_var_elongata.final.pep_g000009.m1:0.0194810065,yHMPu5000034635_nadsonia_fulvescens_160519.final.pep_g004085.m1:0.0172899471)1788/100:0.1437414716,(yHMPu5000034635_nadsonia_fulvescens_160519.final.pep_g000368.m1:0.0159095738,nadsonia_fulvescens_var_elongata.final.pep_g003428.m1:0.0184786607)1789/100:0.0574106519)1790/100:0.0859777967,(yHMPu5000034635_nadsonia_fulvescens_160519.final.pep_g000445.m1:0.0043320891,nadsonia_fulvescens_var_elongata.final.pep_g000830.m1:0.0069462857)1791/100:0.2076722494)1792/100:0.0562452209,(((((((yHMPu5000035645_yarrowia_divulgata_160519.final.pep_g001176.m1:0.0028657415,yarrowia_deformans.final.pep_g000890.m1:0.0000024072)1779/100:0.0107783070,(yarrowia_deformans.final.pep_g003992.m1:0.0015752177,yHMPu5000035645_yarrowia_divulgata_160519.final.pep_g004774.m1:0.0136256880)1780/100:0.0245536075)1781/100:0.0465374940,yarrowia_keelungensis.final.pep_g005135.m1:0.0212695761)1782/100:0.0083331669,yarrowia_lipolytica.final.pep_g001867.m1:0.0153108044)1783/100:0.0426671021,yHMPu5000035643_yarrowia_bubula_160519.final.pep_g006442.m1:0.0454950434)1784/100:0.0478271423,(yarrowia_lipolytica.final.pep_g001971.m1:0.0669581479,yHMPu5000035643_yarrowia_bubula_160519.final.pep_g001317.m1:0.0737590147)1785/100:0.1284072456)1786/100:0.0297807830,yHMPu5000035633_candida_hispaniensis_160519.final.pep_g002118.m1:0.1738684341)1787/100:0.1223439124)1793/99:0.0314426633)1794/100:0.0620691716)1795/100:0.0715950723,((((yHMPu5000035282_trigonopsis_vinaria_160928.final.pep_g005208.m1:0.1084663095,(yHMPu5000034660_diddensiella_caesifluorescens_160519.final.pep_g001042.m1:0.1701882914,((yHMPu5000034660_diddensiella_caesifluorescens_160519.final.pep_g002534.m1:0.0984122621,yHMPu5000034660_diddensiella_caesifluorescens_160519.final.pep_g002531.m1:0.1491662349)1796/100:0.0390009525,yHMPu5000034660_diddensiella_caesifluorescens_160519.final.pep_g002530.m1:0.1765680558)1797/100:0.3834305385)1798/100:0.2182576093)1799/71:0.0594639380,yHMPu5000035282_trigonopsis_vinaria_160928.final.pep_g003387.m1:0.0761432416)1800/71:0.0481839237,yHMPu5000035650_trigonopsis_variabilis_160613.final.pep_g004291.m1:0.0912395635)1801/100:0.1372850439,yHMPu5000034758_lipomyces_japonicus_160519.final.pep_g003828.m1:0.2905997841)1802/95:0.0589797557)1803/94:0.0694442240)1823/100:0.1348218769)1941/100:0.2253663477,((((((((((((((((((((candida_auris.final.pep_g002985.m1:0.0000021836,yHMPu5000035707_candida_heveicola_160519.final.pep_g004403.m1:0.0500413570)722/100:0.2152240636,(candida_auris.final.pep_g002986.m1:0.0549019233,yHMPu5000035707_candida_heveicola_160519.final.pep_g004402.m1:0.0376844336)723/100:0.0550575504)724/57:0.0189259954,((((((((metschnikowia_aberdeeniae.final.pep_g000301.m1:0.0083314847,metschnikowia_shivogae.final.pep_g002424.m1:0.0028322443)710/94:0.0078960381,((((((metschnikowia_hawaiiensis.final.pep_g004151.m1:0.0041803854,(metschnikowia_dekortum.final.pep_g005488.m1:0.0000028266,(metschnikowia_bowlesiae.final.pep_g000833.m1:0.0000022649,metschnikowia_similis.final.pep_g002165.m1:0.0055397723)699/99:0.0027958225)700/99:0.0350780436)701/98:0.0043130681,(metschnikowia_mauinuiana.final.pep_g004511.m1:0.0027890522,metschnikowia_hamakuensis.final.pep_g001078.m1:0.0056167097)702/29:0.0000020549)703/95:0.0048093147,((((((metschnikowia_continentalis.final.pep_g004277.m1:0.0000026796,metschnikowia_ipomoeae.final.pep_g003714.m1:0.0027852305)691/28:0.0000023687,metschnikowia_kamakouana.final.pep_g001401.m1:0.0140709898)692/29:0.0027894526,(metschnikowia_santaceciliae.final.pep_g002779.m1:0.0000023124,metschnikowia_cerradonensis.final.pep_g000732.m1:0.0000023650)693/84:0.0000023451)694/33:0.0027906888,metschnikowia_borealis.final.pep_g004850.m1:0.0140996305)695/54:0.0000022360,metschnikowia_lockheadii.final.pep_g002741.m1:0.0000021365)696/58:0.0027936958,(metschnikowia_matae_maris.final.pep_g005245.m1:0.0000026269,metschnikowia_matae.final.pep_g001558.m1:0.0000010112)697/100:0.0000023654)698/94:0.0103253482)704/94:0.0064826339,metschnikowia_arizonensis.final.pep_g000485.m1:0.0333795152)705/95:0.0142480774,metschnikowia_hibisci.final.pep_g003763.m1:0.0137521305)706/56:0.0074620193,(metschnikowia_kipukae.final.pep_g001033.m1:0.0057625511,(metschnikowia_drakensbergensis.final.pep_g004539.m1:0.0000010112,metschnikowia_proteae.final.pep_g005031.m1:0.0000010112)707/100:0.0199117227)708/90:0.0071070349)709/56:0.0036350248)711/60:0.0099297817,yHMPu5000041743_candida_hawaiiana_160928.final.pep_g000545.m1:0.0209244187)712/71:0.0285585959,yHMPu5000041840_candida_wancherniae_160928.final.pep_g005050.m1:0.0183019611)713/62:0.0180762372,yHMPu5000041862_candida_golubevii_160928.final.pep_g003526.m1:0.0141532765)714/57:0.0059617239,metschnikowia_bicuspidata.final.pep_g001573.m1:0.0159752212)715/99:0.0283853746,yHMPu5000034986_candida_oregonensis_160519.final.pep_g005664.m1:0.0627791740)716/29:0.0145711990,((yHMPu5000035335_candida_blattae_160928.final.pep_g003154.m1:0.0465076951,(clavispora_lusitaniae.final.pep_g003574.m1:0.0385079957,(clavispora_lusitaniae.final.pep_g003575.m1:0.0989023857,clavispora_lusitaniae.final.pep_g003576.m1:0.0558339410)717/100:0.0372357039)718/100:0.0287787115)719/100:0.0212687753,candida_intermedia.final.pep_g003295.m1:0.0457308246)720/71:0.0120533973)721/32:0.0081273720)725/99:0.0214255324,yHMPu5000034973_danielozyma_ontarioensis_160519.final.pep_g001541.m1:0.0779368096)726/87:0.0189554911,(hyphopichia_burtonii.final.pep_g005765.m1:0.0374626360,candida_homilentoma.final.pep_g002021.m1:0.0409997769)727/100:0.0614804156)728/71:0.0080820699,((((yHMPu5000035681_candida_gotoi_160519.final.pep_g005561.m1:0.0114986219,yHMPu5000035318_hyphopichia_heimii_160928.final.pep_g004978.m1:0.0027417543)759/76:0.0058134038,yHMPu5000035679_candida_rhagii_160613.final.pep_g002859.m1:0.0000023388)760/100:0.0587803582,(((candida_carpophila.final.pep_g003088.m1:0.0073907938,yHMPu5000035662_meyerozyma_caribbica_160613.final.pep_g004395.m1:0.0221889871)756/100:0.0180095842,meyerozyma_guilliermondii.final.pep_g000374.m1:0.0273660615)757/100:0.0360623754,yHMPu5000034632_candida_athensensis_160519.final.pep_g002599.m1:0.0361395868)758/100:0.0283505865)761/100:0.0220233584,((candida_auris.final.pep_g003456.m1:0.0456006773,yHMPu5000035707_candida_heveicola_160519.final.pep_g001478.m1:0.0507304353)754/100:0.0458389343,(((((((metschnikowia_bowlesiae.final.pep_g003360.m1:0.0056369537,metschnikowia_similis.final.pep_g000153.m1:0.0142175599)739/100:0.0028694061,metschnikowia_dekortum.final.pep_g005125.m1:0.0027334978)740/100:0.0442435852,metschnikowia_arizonensis.final.pep_g002205.m1:0.0147033363)741/100:0.0112270786,((((((metschnikowia_cerradonensis.final.pep_g002806.m1:0.0000000000,metschnikowia_ipomoeae.final.pep_g004260.m1:0.0000000000):0.0000010112,metschnikowia_continentalis.final.pep_g000283.m1:0.0000010112)732/99:0.0000020966,(metschnikowia_santaceciliae.final.pep_g003603.m1:0.0028086324,((metschnikowia_matae.final.pep_g004950.m1:0.0000010112,metschnikowia_matae_maris.final.pep_g002897.m1:0.0000010112)729/100:0.0000023680,metschnikowia_lockheadii.final.pep_g003140.m1:0.0027990043)730/100:0.0027965356)731/88:0.0000023914)733/93:0.0000028521,metschnikowia_borealis.final.pep_g004566.m1:0.0055973625)734/94:0.0084464051,metschnikowia_kamakouana.final.pep_g000473.m1:0.0000025769)735/85:0.0056934215,((metschnikowia_hamakuensis.final.pep_g000711.m1:0.0084680786,metschnikowia_hawaiiensis.final.pep_g006229.m1:0.0000010112)736/100:0.0056387048,metschnikowia_mauinuiana.final.pep_g003387.m1:0.0028062093)737/100:0.0084935692)738/90:0.0131156360)742/83:0.0037762675,((metschnikowia_kipukae.final.pep_g000046.m1:0.0000026164,(yHMPu5000041743_candida_hawaiiana_160928.final.pep_g002968.m1:0.0107351199,(metschnikowia_hibisci.final.pep_g001738.m1:0.0164141601,(metschnikowia_aberdeeniae.final.pep_g004169.m1:0.0056682207,metschnikowia_shivogae.final.pep_g003116.m1:0.0000026405)743/100:0.0086682437)744/100:0.0219051393)745/97:0.0093810016)746/97:0.0087192958,(metschnikowia_proteae.final.pep_g003911.m1:0.0000024870,metschnikowia_drakensbergensis.final.pep_g005083.m1:0.0000020271)747/100:0.0172051247)748/97:0.0187080263)749/96:0.0318972537,(yHMPu5000041862_candida_golubevii_160928.final.pep_g000503.m1:0.0545439512,metschnikowia_bicuspidata.final.pep_g003677.m1:0.0357621584)750/100:0.0304783357)751/96:0.0239370053,(candida_intermedia.final.pep_g004528.m1:0.0321888253,yHMPu5000035335_candida_blattae_160928.final.pep_g005226.m1:0.0507476806)752/99:0.0230804044)753/100:0.0548675933)755/100:0.0550765433)762/70:0.0059231246)763/68:0.0214696442,(((((((((((debaryomyces_hansenii.final.pep_g001282.m1:0.0329999326,yHMPu5000041678_debaryomyces_prosopidis_160928.final.pep_g002180.m1:0.0117443364)619/94:0.0046575207,yHMPu5000041829_debaryomyces_fabryi_160928.final.pep_g002063.m1:0.0039112494)620/98:0.0345429706,yHMPu5000035296_priceomyces_carsonii_160928.final.pep_g003667.m1:0.1248715078)621/100:0.1985413774,(((((((candida_orthopsilosis.final.pep_g001191.m1:0.0255154829,candida_parapsilosis.final.pep_g004030.m1:0.0156064622)600/100:0.0652323359,lodderomyces_elongisporus.final.pep_g002377.m1:0.0799040829)601/100:0.0376831768,(candida_parapsilosis.final.pep_g004031.m1:0.0082890998,candida_orthopsilosis.final.pep_g001192.m1:0.0090790925)602/100:0.1001924570)603/64:0.0247726527,((yHMPu5000034990_candida_corydali_160519.final.pep_g000636.m1:0.0554835751,lodderomyces_elongisporus.final.pep_g002376.m1:0.0618922487)598/63:0.0237111369,(((candida_dubliniensis.final.pep_g002354.m1:0.0349835121,candida_albicans.final.pep_g001417.m1:0.0263231399)593/100:0.0165562670,((candida_albicans.final.pep_g001419.m1:0.0146141206,candida_dubliniensis.final.pep_g002356.m1:0.0254651733)590/100:0.0325147201,(candida_dubliniensis.final.pep_g002355.m1:0.0326976811,candida_albicans.final.pep_g001418.m1:0.0000024067)591/100:0.0173064898)592/85:0.0164725239)594/100:0.0246485756,(candida_tropicalis.final.pep_g001648.m1:0.0572741351,(candida_sojae.final.pep_g003270.m1:0.0109454991,candida_tropicalis.final.pep_g001649.m1:0.0063857023)595/100:0.1644376908)596/100:0.0435159865)597/100:0.0329537683)599/80:0.0369275433)604/62:0.0150265377,yHMPu5000034990_candida_corydali_160519.final.pep_g000635.m1:0.0622024196)605/100:0.1563339212,wickerhamia_fluorescens.final.pep_g002872.m1:0.1070855811)606/42:0.0243745671,((yHMPu5000034654_aciculoconidium_aculeatum_160519.final.pep_g005429.m1:0.0905202885,((yHMPu5000034648_candida_restingae_160519.final.pep_g004368.m1:0.0396222278,yHMPu5000035677_kodamaea_ohmeri_160519.final.pep_g003460.m1:0.0679525374)613/100:0.0230634267,(yHMPu5000034648_candida_restingae_160519.final.pep_g004835.m1:0.0631567355,yHMPu5000035677_kodamaea_ohmeri_160519.final.pep_g001418.m1:0.0830124371)614/100:0.0399383863)615/100:0.0471258866)616/100:0.0513419194,((yHMPu5000035018_candida_canberraensis_160519.final.pep_g000773.m1:0.0261903155,((yHMPu5000035022_candida_emberorum_160519.final.pep_g002168.m1:0.0236818724,((yHMPu5000035031_candida_kruisii_160519.final.pep_g004386.m1:0.0069883302,yHMPu5000035033_candida_cretensis_160519.final.pep_g004118.m1:0.0045896477)607/100:0.0237008630,yHMPu5000035032_candida_gatunensis_160519.final.pep_g001700.m1:0.0663015497)608/100:0.0218137001)609/100:0.0160806539,candida_tanzawaensis.final.pep_g001232.m1:0.0112612174)610/54:0.0037468921)611/96:0.0182429980,yHMPu5000035011_candida_pyralidae_160519.final.pep_g003177.m1:0.0705674689)612/90:0.0084815492)617/49:0.0173710574)618/89:0.0457016474)622/100:0.0305843175,(((yHMPu5000034632_candida_athensensis_160519.final.pep_g004688.m1:0.0128291570,((candida_carpophila.final.pep_g002989.m1:0.0055560680,meyerozyma_guilliermondii.final.pep_g000264.m1:0.0170872087)627/94:0.0056346826,yHMPu5000035662_meyerozyma_caribbica_160613.final.pep_g004295.m1:0.0000028454)628/96:0.0163325748)629/100:0.0714065723,((yHMPu5000041833_candida_tammaniensis_160928.final.pep_g000456.m1:0.0265342365,(yHMPu5000041863_candida_gorgasii_160928.final.pep_g005483.m1:0.0261612810,yHMPu5000035641_yamadazyma_scolyti_160613.final.pep_g003923.m1:0.0727120566)623/96:0.0118076151)624/96:0.0189601309,(yHMPu5000035252_yamadazyma_nakazawae_160928.final.pep_g004747.m1:0.0093192327,yHMPu5000035640_yamadazyma_philogaea_160519.final.pep_g003752.m1:0.0188377814)625/100:0.0381110806)626/96:0.0754148775)630/95:0.0173077666,millerozyma_acaciae.final.pep_g005042.m1:0.0692144066)631/95:0.0189675858)632/85:0.0128134258,((((yHMPu5000035681_candida_gotoi_160519.final.pep_g002174.m1:0.0548828307,(yHMPu5000035679_candida_rhagii_160613.final.pep_g001870.m1:0.0201036571,yHMPu5000035318_hyphopichia_heimii_160928.final.pep_g005628.m1:0.0000024887)633/100:0.0282022659)634/100:0.0390258226,yHMPu5000034973_danielozyma_ontarioensis_160519.final.pep_g001227.m1:0.0362277792)635/100:0.0516928533,(hyphopichia_burtonii.final.pep_g003067.m1:0.0442009954,candida_homilentoma.final.pep_g004087.m1:0.0524893546)636/100:0.0158353298)637/100:0.0514650701,(yHMPu5000041713_debaryomyces_maramus_160928.final.pep_g004449.m1:0.0435950386,((((yHMPu5000041829_debaryomyces_fabryi_160928.final.pep_g000026.m1:0.0000021099,yHMPu5000041693_debaryomyces_nepalensis_160928.final.pep_g005359.m1:0.0645465447)638/86:0.0056935378,yHMPu5000041678_debaryomyces_prosopidis_160928.final.pep_g006016.m1:0.0091375196)639/86:0.0024097972,yHMPu5000041824_debaryomyces_subglobosus_160928.final.pep_g005444.m1:0.0030612468)640/99:0.0084239057,debaryomyces_hansenii.final.pep_g002844.m1:0.0120639630)641/100:0.0606282916)642/100:0.0405305568)643/98:0.0224294489)644/100:0.0475021999,((debaryomyces_hansenii.final.pep_g001520.m1:0.0121858519,((yHMPu5000041829_debaryomyces_fabryi_160928.final.pep_g004755.m1:0.0027175618,yHMPu5000041824_debaryomyces_subglobosus_160928.final.pep_g005672.m1:0.0139666244)645/100:0.0035640224,yHMPu5000041678_debaryomyces_prosopidis_160928.final.pep_g004584.m1:0.0104796587)646/100:0.0082504140)647/100:0.0138330212,yHMPu5000041693_debaryomyces_nepalensis_160928.final.pep_g004319.m1:0.0139022883)648/100:0.0107828246)649/90:0.0155345102,yHMPu5000041713_debaryomyces_maramus_160928.final.pep_g003624.m1:0.0599319251)650/100:0.0352716665,millerozyma_acaciae.final.pep_g001176.m1:0.0680386129)651/89:0.0162269977,(((((((((((spathaspora_arborariae.final.pep_g003857.m1:0.0160122662,spathaspora_passalidarum.final.pep_g002779.m1:0.0184524756)668/100:0.0132685486,spathaspora_girioi.final.pep_g000517.m1:0.0285513991)669/100:0.0587790887,(spathaspora_gorwiae.final.pep_g003062.m1:0.0000022019,spathaspora_hagerdaliae.final.pep_g000500.m1:0.0028054894)670/100:0.0567518575)671/100:0.0545347726,yHMPu5000034990_candida_corydali_160519.final.pep_g000830.m1:0.0650122367)672/92:0.0159354684,(candida_orthopsilosis.final.pep_g000921.m1:0.0171179116,candida_parapsilosis.final.pep_g003758.m1:0.0205489036)673/100:0.0478775326)674/95:0.0181024910,lodderomyces_elongisporus.final.pep_g002076.m1:0.0561998016)675/100:0.0210149727,(candida_sojae.final.pep_g003080.m1:0.0314039335,candida_tropicalis.final.pep_g002134.m1:0.0000026380)676/100:0.0547503221)677/100:0.1411447661,(((alloascoidea_hylecoeti.final.pep_g002046.m1:0.3742613666,alloascoidea_hylecoeti.final.pep_g002982.m1:0.5362722674)678/100:0.2452898844,(sporopachydermia_quercuum.final.pep_g001564.m1:0.2193017247,yHMPu5000034604_sporopachydermia_lactativora_160519.final.pep_g001490.m1:0.2945871363)679/100:0.4018665567)680/99:0.1167803195,yHMPu5000034654_aciculoconidium_aculeatum_160519.final.pep_g006324.m1:0.4614344675)681/99:0.1171419319)682/93:0.0442976241,(((((yHMPu5000035011_candida_pyralidae_160519.final.pep_g000356.m1:0.0465557735,(yHMPu5000035677_kodamaea_ohmeri_160519.final.pep_g001128.m1:0.1846091798,(yHMPu5000034654_aciculoconidium_aculeatum_160519.final.pep_g005717.m1:0.0245322366,yHMPu5000034665_kodamaea_laetipori_160519.final.pep_g002797.m1:0.0355058514)652/100:0.0220851569)653/85:0.0298593252)654/78:0.0122545268,((yHMPu5000035031_candida_kruisii_160519.final.pep_g001156.m1:0.0084590097,(yHMPu5000035033_candida_cretensis_160519.final.pep_g004380.m1:0.0085512431,yHMPu5000035032_candida_gatunensis_160519.final.pep_g001786.m1:0.0540223965)655/100:0.0089737345)656/100:0.0495779833,wickerhamia_fluorescens.final.pep_g004605.m1:0.0857613233)657/86:0.0171302364)658/89:0.0105201800,scheffersomyces_lignosus.final.pep_g000508.m1:0.0411607848)659/61:0.0000020698,(((yHMPu5000035018_candida_canberraensis_160519.final.pep_g001600.m1:0.0531222901,yHMPu5000035022_candida_emberorum_160519.final.pep_g000655.m1:0.0532285781)663/100:0.0146291966,((scheffersomyces_stipitis.final.pep_g005309.m1:0.0028232430,(scheffersomyces_stipitis.final.pep_g003886.m1:0.0000010112,scheffersomyces_stipitis.final.pep_g000005.m1:0.0000010112)660/100:0.0000020076)661/100:0.0892756464,scheffersomyces_stipitis.final.pep_g000496.m1:0.0637935741)662/100:0.0482576211)664/67:0.0087591795,candida_tanzawaensis.final.pep_g004506.m1:0.0580569864)665/52:0.0184231753)666/52:0.0134268764,yHMPu5000034986_candida_oregonensis_160519.final.pep_g005666.m1:0.2575780009)667/88:0.0162580635)683/94:0.0245198712,yHMPu5000035296_priceomyces_carsonii_160928.final.pep_g000004.m1:0.0745102469)684/20:0.0003226555,((priceomyces_haplophilus.final.pep_g004667.m1:0.0311430044,yHMPu5000035297_priceomyces_castillae_160928.final.pep_g004558.m1:0.0136231382)685/100:0.0145871534,yHMPu5000034606_priceomyces_medius_160519.final.pep_g004560.m1:0.0219020118)686/100:0.0199993468)687/70:0.0135760507)688/80:0.0102329435,(yHMPu5000041855_candida_ascalaphidarum_160928.final.pep_g001671.m1:0.1476297171,yHMPu5000034643_candida_schatavii_160519.final.pep_g003387.m1:0.1411625394)689/85:0.0291184089)690/85:0.0240210546)764/69:0.0114061381,(((((yHMPu5000041863_candida_gorgasii_160928.final.pep_g001491.m1:0.0147313109,yHMPu5000041833_candida_tammaniensis_160928.final.pep_g000013.m1:0.0329556399)765/100:0.0444614880,yHMPu5000035252_yamadazyma_nakazawae_160928.final.pep_g000567.m1:0.0192201084)766/100:0.0148981085,yHMPu5000035640_yamadazyma_philogaea_160519.final.pep_g002237.m1:0.0564337218)767/100:0.0184760832,(yHMPu5000035641_yamadazyma_scolyti_160613.final.pep_g000990.m1:0.0702964460,candida_tenuis.final.pep_g000349.m1:0.0381991214)768/75:0.0174080383)769/100:0.0453602022,(yHMPu5000035302_candida_fragi_160928.final.pep_g002362.m1:0.0146809917,yHMPu5000035667_kurtzmaniella_cleridarum_160928.final.pep_g005224.m1:0.0477266674)770/100:0.1688048584)771/86:0.0235588484)772/100:0.1587840415,babjeviella_inositovora.final.pep_g002930.m1:0.0942891609)773/10:0.0307810170,(((yHMPu5000034998_cephaloascus_albidus_160519.final.pep_g000438.m1:0.0743173785,yHMPu5000034998_cephaloascus_albidus_160519.final.pep_g000435.m1:0.0476560232)774/100:0.1176759756,(yHMPu5000034998_cephaloascus_albidus_160519.final.pep_g003591.m1:0.0000025361,yHMPu5000034998_cephaloascus_albidus_160519.final.pep_g003585.m1:0.0000021881)775/100:0.0313404652)776/100:0.0488928920,yHMPu5000034999_cephaloascus_fragrans_160519.final.pep_g001320.m1:0.0757091311)777/100:0.0611154132)778/91:0.0393973181,(((((((((((((((((yHMPu5000035271_wickerhamomyces_bovis_160928.final.pep_g000351.m1:0.1095086455,yHMPu5000035047_barnettozyma_pratensis_160519.final.pep_g004516.m1:0.0495962267)548/99:0.0213895778,yHMPu5000035044_barnettozyma_californica_160519.final.pep_g000603.m1:0.0202736373)549/99:0.0068705129,(yHMPu5000035045_barnettozyma_hawaiiensis_160613.final.pep_g003028.m1:0.0112527152,yHMPu5000035046_barnettozyma_populi_160613.final.pep_g001933.m1:0.0169819433)550/100:0.0135881200)551/100:0.0459785780,cyberlindnera_jadinii.final.pep_g000766.m1:0.0154304358)552/80:0.0141083482,yHMPu5000035688_cyberlindnera_xylosilytica_160519.final.pep_g005530.m1:0.0705304992)553/86:0.0085758465,((yHMPu5000035690_candida_vartiovaarae_160613.final.pep_g002862.m1:0.0186224953,(yHMPu5000035699_cyberlindnera_maclurae_160613.final.pep_g005146.m1:0.0446934471,yHMPu5000034979_cyberlindnera_misumaiensis_160519.final.pep_g003404.m1:0.0405423115)554/100:0.0409467460)555/60:0.0026789147,((yHMPu5000034978_cyberlindnera_mrakii_160519.final.pep_g005397.m1:0.0085876236,yHMPu5000035687_cyberlindnera_suaveolens_160613.final.pep_g001070.m1:0.0084325193)556/89:0.0034596705,yHMPu5000035686_cyberlindnera_saturnus_160519.final.pep_g005589.m1:0.0025494902)557/100:0.0385083616)558/71:0.0179529837)559/95:0.0174025716,(yHMPu5000035689_candida_mycetangii_160613.final.pep_g003823.m1:0.0163040090,yHMPu5000035689_candida_mycetangii_160613.final.pep_g000954.m1:0.2009903680)560/96:0.0238289622)561/98:0.0129780831,(yHMPu5000035325_cyberlindnera_petersonii_160928.final.pep_g000167.m1:0.0857872547,cyberlindnera_fabianii_JCM3601.final.pep_g001480.m1:0.0645418160)562/59:0.0106693906)563/40:0.0071675173,yHMPu5000035703_cyberlindnera_americana_160613.final.pep_g005712.m1:0.0554922386)564/77:0.0105086194,(yHMPu5000035268_wickerhamomyces_hampshirensis_160928.final.pep_g003448.m1:0.0473133761,(yHMPu5000035274_wickerhamomyces_alni_160928.final.pep_g000257.m1:0.1570847256,(yHMPu5000035286_candida_azyma_160928.final.pep_g001776.m1:0.0168654647,yHMPu5000035639_wickerhamomyces_canadensis_160613.final.pep_g004705.m1:0.0114129862)565/100:0.0772363197)566/100:0.0403309333)567/99:0.0196921092)568/100:0.0344288181,yHMPu5000034967_candida_freyschussii_160519.final.pep_g000897.m1:0.0332832359)569/100:0.0404298918,(wickerhamomyces_ciferrii.final.pep_g005757.m1:0.0823651485,wickerhamomyces_anomalus.final.pep_g003772.m1:0.0380810575)570/100:0.0628041362)571/100:0.0248574483,(yHMPu5000034594_starmera_quercuum_160519.final.pep_g000220.m1:0.0831392707,yHMPu5000035261_candida_ponderosae_160928.final.pep_g000244.m1:0.2411006750)572/97:0.0305806753)573/100:0.1235598796,(yHMPu5000034998_cephaloascus_albidus_160519.final.pep_g004558.m1:0.0000010112,yHMPu5000034998_cephaloascus_albidus_160519.final.pep_g004302.m1:0.0000010112)574/100:0.2016828628)575/100:0.0484182938,(((yHMPu5000034967_candida_freyschussii_160519.final.pep_g000896.m1:0.0808526676,yHMPu5000035268_wickerhamomyces_hampshirensis_160928.final.pep_g003447.m1:0.1019313995)576/100:0.0672206297,(wickerhamomyces_anomalus.final.pep_g003773.m1:0.0391007084,wickerhamomyces_ciferrii.final.pep_g005758.m1:0.1048182779)577/100:0.0293367937)578/98:0.0176005240,(yHMPu5000034597_candida_stellimalicola_160519.final.pep_g002273.m1:0.0419351742,yHMPu5000035658_starmera_amethionina_160613.final.pep_g004838.m1:0.0738917825)579/100:0.0885142518)580/100:0.0395916273)581/99:0.0404961755,((((((((((((lachancea_meyersii.final.pep_g003985.m1:0.0123463229,lachancea_dasiensis.final.pep_g003271.m1:0.0382570639)173/87:0.0073308121,((lachancea_fantastica.final.pep_g004765.m1:0.0053879507,lachancea_lanzarotensis.final.pep_g003366.m1:0.0149304367)171/100:0.0149393379,(lachancea_nothofagi.final.pep_g000548.m1:0.0215302951,(lachancea_thermotolerans.final.pep_g002113.m1:0.0079772282,lachancea_quebecensis.final.pep_g000760.m1:0.0242881771)169/87:0.0310988487)170/60:0.0074400524)172/80:0.0144199659)174/86:0.0728532041,lachancea_mirantina.final.pep_g000831.m1:0.0588458247)175/95:0.0409046879,((((((((yHMPu5000034876_tetrapisispora_iriomotensis_160519.final.pep_g005492.m1:0.0308140345,(tetrapisispora_phaffii.final.pep_g004745.m1:0.0171099000,(yHMPu5000034875_tetrapisispora_fleetii_160519.final.pep_g003967.m1:0.0332484415,yHMPu5000034877_tetrapisispora_namnaonensis_160519.final.pep_g001704.m1:0.0166204961)145/100:0.0162328499)146/100:0.0215056106)147/100:0.0465144543,vanderwaltozyma_polyspora.final.pep_g000499.m1:0.0682152871)148/96:0.0263620682,(yHAB160_kazachstania_kunashirensis_160519.final.pep_g000632.m1:0.1016625517,vanderwaltozyma_polyspora.final.pep_g001948.m1:0.1867881428)149/91:0.0208267624)150/80:0.0246061768,(((naumovozyma_dairenensis.final.pep_g002276.m1:0.1139147540,yHAB148_kazachstania_intestinalis_160519.final.pep_g005061.m1:0.0600976579)141/19:0.0160728529,(yHAB136_kazachstania_bromeliacearum_160519.final.pep_g003798.m1:0.0722201995,yHAB153_kazachstania_rosinii_160519.final.pep_g001990.m1:0.0818774593)142/26:0.0193742259)143/29:0.0070969034,((((nakaseomyces_nivariensis.final.pep_g004385.m1:0.0000029388,nakaseomyces_delphensis.final.pep_g002690.m1:0.0289169290)137/100:0.0187385996,nakaseomyces_bracarensis.final.pep_g001431.m1:0.0040854161)138/100:0.0285100111,candida_glabrata.final.pep_g000071.m1:0.0315169451)139/100:0.0264569985,yHAB155_kazachstania_spencerorum_160519.final.pep_g000902.m1:0.0720866580)140/47:0.0063986331)144/41:0.0190382332)151/38:0.0103743321,naumovozyma_castellii.final.pep_g005113.m1:0.0801086356)152/56:0.0106495558,yHAB158_kazachstania_viticola_160519.final.pep_g003258.m1:0.0731701294)153/100:0.0401045294,(((((saccharomyces_uvarum.final.pep_g002112.m1:0.0061887219,saccharomyces_eubayanus.final.pep_g005155.m1:0.0080071466)154/100:0.0264696023,saccharomyces_kudriavzevii.final.pep_g005082.m1:0.0052428769)155/99:0.0088571561,saccharomyces_arboricola.final.pep_g005140.m1:0.0000023731)156/93:0.0028245305,saccharomyces_mikatae.final.pep_g005099.m1:0.0028066688)157/93:0.0028285400,(saccharomyces_cerevisiae.final.pep_g005244.m1:0.0000020462,saccharomyces_paradoxus.final.pep_g005137.m1:0.0000010112)158/97:0.0000022721)159/98:0.0409807284)160/57:0.0173349207,(((lachancea_kluyveri.final.pep_g003724.m1:0.0377380360,(lachancea_cidri.final.pep_g002151.m1:0.0300651795,lachancea_fermentati.final.pep_g001873.m1:0.0177026302)164/100:0.0707103985)165/100:0.0234654143,((kluyveromyces_marxianus.final.pep_g001489.m1:0.0634508204,kluyveromyces_marxianus.final.pep_g001488.m1:0.0634552585)161/99:0.0319052467,(yHMPu5000034710_kluyveromyces_dobzhanskii_160519.final.pep_g002054.m1:0.0509732160,kluyveromyces_lactis.final.pep_g002495.m1:0.0440306159)162/78:0.0106691933)163/78:0.0094151816)166/100:0.0291324789,yHMPu5000034709_kluyveromyces_aestuarii_160519.final.pep_g004766.m1:0.0372403398)167/100:0.0288117959)168/91:0.0143170605)176/87:0.0207993693,((((torulaspora_delbrueckii.final.pep_g001724.m1:0.0346360873,((yHMPu5000034881_torulaspora_pretoriensis_160519.final.pep_g000416.m1:0.0000010112,yHMPu5000034881_torulaspora_pretoriensis_160519.final.pep_g000031.m1:0.0000010112)177/100:0.0000024417,yHMPu5000026152_torulaspora_franciscae_160519.final.pep_g002610.m1:0.0289140912)178/100:0.0221575174)179/100:0.0230083254,yHMPu5000035652_torulaspora_maleeae_160613.final.pep_g001874.m1:0.0355245418)180/97:0.0124430021,yHMPu5000035651_torulaspora_microellipsoides_160519.final.pep_g005285.m1:0.0684881498)181/100:0.0351028930,((zygosaccharomyces_bailii.final.pep_g000144.m1:0.0224009663,yHMPu5000034866_zygosaccharomyces_bisporus_160519.final.pep_g002574.m1:0.0175456086)182/100:0.0721401280,(yHMPu5000026256_zygotorulaspora_mrakii_161215.final.pep_g001531.m1:0.0290853648,yHMPu5000034862_zygotorulaspora_florentina_160519.final.pep_g000364.m1:0.0450705672)183/100:0.0611045764)184/48:0.0043065733)185/55:0.0254667031)186/96:0.0255825300,((((((((yHMPu5000034881_torulaspora_pretoriensis_160519.final.pep_g000415.m1:0.0000026866,yHMPu5000034881_torulaspora_pretoriensis_160519.final.pep_g000032.m1:0.0000024008)224/100:0.0026984405,(torulaspora_delbrueckii.final.pep_g001725.m1:0.0244408809,yHMPu5000026152_torulaspora_franciscae_160519.final.pep_g002609.m1:0.0153476704)225/100:0.0053640101)226/100:0.0346393371,yHMPu5000035652_torulaspora_maleeae_160613.final.pep_g001875.m1:0.0262332978)227/100:0.0239528400,yHMPu5000035651_torulaspora_microellipsoides_160519.final.pep_g005286.m1:0.0390487281)228/71:0.0163692900,(yHMPu5000026256_zygotorulaspora_mrakii_161215.final.pep_g001532.m1:0.0466643736,yHMPu5000034862_zygotorulaspora_florentina_160519.final.pep_g000363.m1:0.0250881789)229/100:0.0539653037)230/94:0.0251715496,yHMPu5000034865_zygosaccharomyces_kombuchaensis_160519.final.pep_g003180.m1:0.0850521286)231/56:0.0249525570,((((((kazachstania_naganishii.final.pep_g002096.m1:0.0815534670,kazachstania_naganishii.final.pep_g002833.m1:0.0105121093)204/99:0.0245698253,(((yHAB164_kazachstania_aerobia_160519.final.pep_g003831.m1:0.0078424862,(yHAB159_kazachstania_solicola_160519.final.pep_g001711.m1:0.0000025953,(yHAB133_kazachstania_unispora_160519.final.pep_g004255.m1:0.0338154977,yHAB143_kazachstania_siamensis_160519.final.pep_g004487.m1:0.0330120809)198/100:0.0185384498)199/87:0.0147093134)200/100:0.0226064128,yHAB147_kazachstania_taianensis_160519.final.pep_g004481.m1:0.0348849614)201/95:0.0125417405,(yHAB166_kazachstania_yakushimaensis_160519.final.pep_g004118.m1:0.0200183833,yHAB154_kazachstania_transvaalensis_160519.final.pep_g004184.m1:0.0196835022)202/100:0.0513245531)203/100:0.0259781354)205/97:0.0269577121,((((yHAB148_kazachstania_intestinalis_160519.final.pep_g005060.m1:0.0726101326,(nakaseomyces_castellii.final.pep_g000220.m1:0.0566963861,nakaseomyces_castellii.final.pep_g000219.m1:0.1076023130)187/100:0.0557285867)188/59:0.0169921467,nakaseomyces_bacillisporus.final.pep_g004187.m1:0.1149597469)189/78:0.0195972880,(candida_glabrata.final.pep_g000090.m1:0.0324890636,((nakaseomyces_delphensis.final.pep_g004020.m1:0.0140144267,nakaseomyces_nivariensis.final.pep_g004242.m1:0.0135013180)190/94:0.0043565170,nakaseomyces_bracarensis.final.pep_g004385.m1:0.0000020315)191/94:0.0153443817)192/100:0.0877112861)193/63:0.0179679202,(((nakaseomyces_nivariensis.final.pep_g004386.m1:0.0459911255,nakaseomyces_delphensis.final.pep_g002691.m1:0.0220592782)194/100:0.0171292667,nakaseomyces_bracarensis.final.pep_g001430.m1:0.0099230842)195/100:0.0303433656,candida_glabrata.final.pep_g000070.m1:0.0182018423)196/86:0.0171827869)197/95:0.0275580968)206/98:0.0248154485,(((yHAB158_kazachstania_viticola_160519.final.pep_g000904.m1:0.0423218725,yHAB136_kazachstania_bromeliacearum_160519.final.pep_g003563.m1:0.0524184642)207/84:0.0106184196,yHAB132_kazachstania_martiniae_160519.final.pep_g001518.m1:0.0479878257)208/92:0.0133607994,naumovozyma_dairenensis.final.pep_g002560.m1:0.0250055202)209/87:0.0166815081)210/69:0.0147948402,(((saccharomyces_arboricola.final.pep_g005139.m1:0.0081224503,((((saccharomyces_paradoxus.final.pep_g005136.m1:0.0054849424,saccharomyces_cerevisiae.final.pep_g005243.m1:0.0054881840)211/83:0.0054133595,saccharomyces_eubayanus.final.pep_g005154.m1:0.0086162328)212/81:0.0056213558,saccharomyces_mikatae.final.pep_g005098.m1:0.0108927644)213/98:0.0058544118,saccharomyces_uvarum.final.pep_g002111.m1:0.0284532001)214/99:0.0083803933)215/100:0.0474274839,((((saccharomyces_cerevisiae.final.pep_g004039.m1:0.0034215405,saccharomyces_uvarum.final.pep_g003114.m1:0.0221111816)216/99:0.0046567685,saccharomyces_mikatae.final.pep_g003867.m1:0.0158304139)217/72:0.0036669716,saccharomyces_paradoxus.final.pep_g003916.m1:0.0034109761)218/72:0.0077136174,saccharomyces_arboricola.final.pep_g001598.m1:0.0169848068)219/66:0.0063071965)220/12:0.0039552230,naumovozyma_castellii.final.pep_g004419.m1:0.0362881552)221/65:0.0109847201)222/54:0.0114703291,tetrapisispora_blattae.final.pep_g000340.m1:0.0806393644)223/54:0.0270030713)232/51:0.0160285180,kazachstania_africana.final.pep_g004795.m1:0.1361032208)233/93:0.0147573151)234/100:0.0534117145,((zygosaccharomyces_bailii.final.pep_g000145.m1:0.0000029843,(yHMPu5000034866_zygosaccharomyces_bisporus_160519.final.pep_g002575.m1:0.0111479312,yHMPu5000034865_zygosaccharomyces_kombuchaensis_160519.final.pep_g003178.m1:0.0137398229)235/98:0.0095040113)236/98:0.0250736998,zygosaccharomyces_rouxii.final.pep_g000277.m1:0.0474692992)237/100:0.0522227816)238/72:0.0254318187,(zygosaccharomyces_rouxii.final.pep_g004055.m1:0.1944379028,(((lachancea_quebecensis.final.pep_g001832.m1:0.0142007304,lachancea_thermotolerans.final.pep_g000341.m1:0.0301485069)260/100:0.0458283254,(((yHMPu5000034862_zygotorulaspora_florentina_160519.final.pep_g002868.m1:0.0804414541,saccharomyces_eubayanus.final.pep_g004302.m1:0.0553153644)257/74:0.0230926149,((saccharomyces_cerevisiae.final.pep_g002031.m1:0.0000010112,((saccharomyces_paradoxus.final.pep_g005260.m1:0.0000010112,saccharomyces_paradoxus.final.pep_g001978.m1:0.0000010112)253/100:0.0057610921,saccharomyces_cerevisiae.final.pep_g005371.m1:0.0177830788)254/92:0.0000025950)255/93:0.0028266154,saccharomyces_cerevisiae.final.pep_g000094.m1:0.0058273106)256/96:0.0187368369)258/74:0.0156666274,yHMPu5000034862_zygotorulaspora_florentina_160519.final.pep_g003894.m1:0.0485229729)259/76:0.0191505980)261/100:0.0402581962,(((yHMPu5000034862_zygotorulaspora_florentina_160519.final.pep_g000362.m1:0.0065911579,yHMPu5000034862_zygotorulaspora_florentina_160519.final.pep_g000361.m1:0.0345411095)250/100:0.0196540532,yHMPu5000026256_zygotorulaspora_mrakii_161215.final.pep_g001533.m1:0.0346325598)251/26:0.0109908006,((yHMPu5000035652_torulaspora_maleeae_160613.final.pep_g001876.m1:0.0198347662,(((yHMPu5000034881_torulaspora_pretoriensis_160519.final.pep_g000412.m1:0.0000010112,yHMPu5000034881_torulaspora_pretoriensis_160519.final.pep_g000035.m1:0.0000028525)245/100:0.0028900631,yHMPu5000026152_torulaspora_franciscae_160519.final.pep_g002607.m1:0.0086671390)246/100:0.0052813080,torulaspora_delbrueckii.final.pep_g001726.m1:0.0148894882)247/100:0.0181913167)248/13:0.0080205778,((yHMPu5000035651_torulaspora_microellipsoides_160519.final.pep_g005288.m1:0.0569705175,(((yHMPu5000026152_torulaspora_franciscae_160519.final.pep_g002606.m1:0.0130134570,(yHMPu5000034881_torulaspora_pretoriensis_160519.final.pep_g000411.m1:0.0000024586,yHMPu5000034881_torulaspora_pretoriensis_160519.final.pep_g000036.m1:0.0000025707)239/100:0.0164604949)240/100:0.0085638125,torulaspora_delbrueckii.final.pep_g001727.m1:0.0181579323)241/79:0.0229088982,yHMPu5000035652_torulaspora_maleeae_160613.final.pep_g001877.m1:0.0258320166)242/15:0.0122492499)243/32:0.0087573709,yHMPu5000035651_torulaspora_microellipsoides_160519.final.pep_g005287.m1:0.0185629251)244/15:0.0068085035)249/99:0.0207494470)252/89:0.0085998520)262/100:0.0612591203)263/17:0.0142810085)264/100:0.0253017555,(((((((((kazachstania_africana.final.pep_g004590.m1:0.0000000000,kazachstania_africana.final.pep_g004359.m1:0.0000000000):0.0000025973,kazachstania_africana.final.pep_g004233.m1:0.0000025404)58/100:0.0974209303,yHAB158_kazachstania_viticola_160519.final.pep_g001797.m1:0.2435277794)59/100:0.0210605992,yHAB158_kazachstania_viticola_160519.final.pep_g001829.m1:0.0647115133)60/100:0.0530293043,kazachstania_africana.final.pep_g004903.m1:0.0520439820)61/73:0.0189088370,kazachstania_africana.final.pep_g004902.m1:0.0581887450)62/41:0.0097785909,((((yHAB134_kazachstania_turicensis_160519.final.pep_g004205.m1:0.1123584244,((yHAB155_kazachstania_spencerorum_160519.final.pep_g005937.m1:0.0245562760,yHAB155_kazachstania_spencerorum_160519.final.pep_g005936.m1:0.0140397540)52/100:0.0452693713,yHAB148_kazachstania_intestinalis_160519.final.pep_g004398.m1:0.0812268739)53/68:0.0181327568)54/59:0.0097246223,((((yHAB143_kazachstania_siamensis_160519.final.pep_g000405.m1:0.0000020257,(yHAB166_kazachstania_yakushimaensis_160519.final.pep_g000656.m1:0.0126622188,yHAB154_kazachstania_transvaalensis_160519.final.pep_g002602.m1:0.0347647741)47/100:0.0663097868)48/99:0.0153120984,(((yHAB164_kazachstania_aerobia_160519.final.pep_g000785.m1:0.0142402741,yHAB159_kazachstania_solicola_160519.final.pep_g005404.m1:0.0031817386)44/100:0.0314166903,yHAB133_kazachstania_unispora_160519.final.pep_g005540.m1:0.0155790681)45/100:0.0103173998,(((((((yHAB133_kazachstania_unispora_160519.final.pep_g002848.m1:0.0219296368,yHAB143_kazachstania_siamensis_160519.final.pep_g001124.m1:0.0356718222)29/99:0.0156177337,(((yHAB133_kazachstania_unispora_160519.final.pep_g001950.m1:0.0198263791,yHAB143_kazachstania_siamensis_160519.final.pep_g000517.m1:0.0310479645)25/99:0.0093912123,yHAB133_kazachstania_unispora_160519.final.pep_g003728.m1:0.0126138196)26/77:0.0080566274,(yHAB133_kazachstania_unispora_160519.final.pep_g005544.m1:0.0190703038,yHAB133_kazachstania_unispora_160519.final.pep_g000252.m1:0.1802996720)27/98:0.0584761903)28/93:0.0078272431)30/71:0.0144205214,(((((yHAB164_kazachstania_aerobia_160519.final.pep_g002755.m1:0.0066867909,yHAB159_kazachstania_solicola_160519.final.pep_g005335.m1:0.0137978159)15/66:0.0060838186,(yHAB164_kazachstania_aerobia_160519.final.pep_g005378.m1:0.0122897254,yHAB159_kazachstania_solicola_160519.final.pep_g002709.m1:0.0169769311)16/100:0.0150949258)17/100:0.0108794889,(yHAB159_kazachstania_solicola_160519.final.pep_g001500.m1:0.0034023224,yHAB164_kazachstania_aerobia_160519.final.pep_g000492.m1:0.0175028516)18/51:0.0148800480)19/98:0.0243261532,((yHAB147_kazachstania_taianensis_160519.final.pep_g005785.m1:0.0176296301,yHAB147_kazachstania_taianensis_160519.final.pep_g004250.m1:0.0057903923)20/99:0.0088345375,(yHAB147_kazachstania_taianensis_160519.final.pep_g003712.m1:0.0000021761,yHAB147_kazachstania_taianensis_160519.final.pep_g001772.m1:0.2708686004)21/100:0.0177232977)22/95:0.0037577194)23/91:0.0073443449,((((((((((yHAB166_kazachstania_yakushimaensis_160519.final.pep_g003935.m1:0.0000000000,yHAB166_kazachstania_yakushimaensis_160519.final.pep_g000478.m1:0.0000000000):0.0000000000,yHAB166_kazachstania_yakushimaensis_160519.final.pep_g000479.m1:0.0000000000):0.0000000000,yHAB166_kazachstania_yakushimaensis_160519.final.pep_g000615.m1:0.0000000000):0.0000028129,yHAB166_kazachstania_yakushimaensis_160519.final.pep_g000614.m1:0.0000024400)0/100:0.0146232301,(yHAB154_kazachstania_transvaalensis_160519.final.pep_g001793.m1:0.0000021581,yHAB154_kazachstania_transvaalensis_160519.final.pep_g001792.m1:0.0000022040)1/100:0.0000023832)2/100:0.0450499364,yHAB166_kazachstania_yakushimaensis_160519.final.pep_g000677.m1:0.0144667266)3/97:0.0203432098,yHAB166_kazachstania_yakushimaensis_160519.final.pep_g003635.m1:0.0197679359)4/96:0.0363835174,(kazachstania_naganishii.final.pep_g005003.m1:0.0060413358,kazachstania_naganishii.final.pep_g003887.m1:0.0145543919)5/99:0.0041840967)6/82:0.0062144264,kazachstania_naganishii.final.pep_g003485.m1:0.0251253078)7/83:0.0076013119,((yHAB133_kazachstania_unispora_160519.final.pep_g002600.m1:0.0862313583,((yHAB166_kazachstania_yakushimaensis_160519.final.pep_g004584.m1:0.0192086745,yHAB154_kazachstania_transvaalensis_160519.final.pep_g002088.m1:0.0704032600)10/97:0.0424341114,(yHAB166_kazachstania_yakushimaensis_160519.final.pep_g004583.m1:0.0457461832,(yHAB154_kazachstania_transvaalensis_160519.final.pep_g002089.m1:0.0724239641,yHAB154_kazachstania_transvaalensis_160519.final.pep_g002090.m1:0.0545918160)8/100:0.0691421707)9/100:0.2497318468)11/100:0.0822742599)12/100:0.1177698442,kazachstania_naganishii.final.pep_g001686.m1:0.2676330131)13/67:0.0665501024)14/30:0.0030802455)24/32:0.0080176913)31/58:0.0045314820,yHAB147_kazachstania_taianensis_160519.final.pep_g002204.m1:0.0306669664)32/13:0.0098337533,yHAB133_kazachstania_unispora_160519.final.pep_g002413.m1:0.0605904453)33/41:0.0068644518,((yHAB136_kazachstania_bromeliacearum_160519.final.pep_g000797.m1:0.0217496801,yHAB136_kazachstania_bromeliacearum_160519.final.pep_g003946.m1:0.0406010102)34/100:0.0276101030,yHAB136_kazachstania_bromeliacearum_160519.final.pep_g004330.m1:0.0648228875)35/98:0.0451040585)36/63:0.0236085215,((((naumovozyma_dairenensis.final.pep_g003261.m1:0.0117789999,naumovozyma_dairenensis.final.pep_g003260.m1:0.0328612079)37/100:0.0190357669,naumovozyma_castellii.final.pep_g005594.m1:0.0509353528)38/94:0.0195032602,((yHAB158_kazachstania_viticola_160519.final.pep_g004181.m1:0.0273221896,yHAB160_kazachstania_kunashirensis_160519.final.pep_g002976.m1:0.0573112097)39/35:0.0162365746,yHAB132_kazachstania_martiniae_160519.final.pep_g004203.m1:0.0623681886)40/54:0.0181262510)41/100:0.0137568100,yHAB134_kazachstania_turicensis_160519.final.pep_g003517.m1:0.0421369344)42/100:0.0640064015)43/99:0.1070146088)46/62:0.0080200188)49/63:0.0080365233,yHAB147_kazachstania_taianensis_160519.final.pep_g003265.m1:0.0337967889)50/100:0.0359620451,kazachstania_naganishii.final.pep_g002344.m1:0.0724792339)51/68:0.0246780270)55/62:0.0146388943,yHAB158_kazachstania_viticola_160519.final.pep_g001236.m1:0.0625004986)56/54:0.0077760456,yHAB134_kazachstania_turicensis_160519.final.pep_g003207.m1:0.1039364756)57/44:0.0083236794)63/89:0.0464416114,((nakaseomyces_castellii.final.pep_g001236.m1:0.0556298994,nakaseomyces_castellii.final.pep_g002866.m1:0.1273424476)70/100:0.0767793283,((((yHAB158_kazachstania_viticola_160519.final.pep_g000159.m1:0.0067204264,yHAB158_kazachstania_viticola_160519.final.pep_g003405.m1:0.0447744553)64/100:0.1346630138,yHAB132_kazachstania_martiniae_160519.final.pep_g000343.m1:0.2154773125)65/99:0.0217503262,(yHAB132_kazachstania_martiniae_160519.final.pep_g000222.m1:0.0969828407,(nakaseomyces_bacillisporus.final.pep_g001500.m1:0.0198291074,nakaseomyces_bacillisporus.final.pep_g003284.m1:0.0442593869)66/100:0.0827463662)67/100:0.0545556319)68/99:0.0238281530,yHAB148_kazachstania_intestinalis_160519.final.pep_g003491.m1:0.0469847345)69/100:0.2399897620)71/100:0.2058715816)72/100:0.0329183575,(((((((((tetrapisispora_blattae.final.pep_g003666.m1:0.0587354066,tetrapisispora_blattae.final.pep_g004126.m1:0.1536893774)100/100:0.0535776430,yHMPu5000035629_yueomyces_sinensis_160519.final.pep_g005106.m1:0.1974863182)101/100:0.1084886964,(((tetrapisispora_blattae.final.pep_g000474.m1:0.0046870034,tetrapisispora_blattae.final.pep_g001707.m1:0.0094499987)97/99:0.0073602552,tetrapisispora_blattae.final.pep_g001058.m1:0.0346337712)98/99:0.0107689076,yHMPu5000035629_yueomyces_sinensis_160519.final.pep_g001612.m1:0.0509264474)99/97:0.0238955975)102/100:0.0446486686,((((tetrapisispora_blattae.final.pep_g003485.m1:0.0429495127,tetrapisispora_blattae.final.pep_g002226.m1:0.0479162120)103/100:0.0672638080,tetrapisispora_blattae.final.pep_g003484.m1:0.0065622218)104/100:0.0495990921,tetrapisispora_blattae.final.pep_g000338.m1:0.0150593737)105/100:0.0334934247,tetrapisispora_blattae.final.pep_g000333.m1:0.0236134128)106/100:0.0403187894)107/96:0.0298214915,(yHMPu5000035629_yueomyces_sinensis_160519.final.pep_g003918.m1:0.1489459487,(yHMPu5000035629_yueomyces_sinensis_160519.final.pep_g000552.m1:0.0944147865,yHMPu5000035629_yueomyces_sinensis_160519.final.pep_g003916.m1:0.0480048659)108/100:0.0295053977)109/100:0.4273386811)110/96:0.0042612727,tetrapisispora_blattae.final.pep_g000328.m1:0.0840539500)111/100:0.0440175580,(((tetrapisispora_blattae.final.pep_g000329.m1:0.1791488776,tetrapisispora_blattae.final.pep_g000330.m1:0.0824833266)94/100:0.0921207325,(((tetrapisispora_blattae.final.pep_g001315.m1:0.0152786786,((tetrapisispora_blattae.final.pep_g000336.m1:0.0128186113,(tetrapisispora_blattae.final.pep_g000335.m1:0.0032113368,tetrapisispora_blattae.final.pep_g000339.m1:0.0402092038)86/93:0.0071379372)87/93:0.0114277103,(((((yHMPu5000035629_yueomyces_sinensis_160519.final.pep_g000518.m1:0.0793686367,(((yHMPu5000035629_yueomyces_sinensis_160519.final.pep_g000385.m1:0.0314597781,yHMPu5000035629_yueomyces_sinensis_160519.final.pep_g000387.m1:0.0174718580)76/65:0.0058533764,(((yHMPu5000035629_yueomyces_sinensis_160519.final.pep_g001933.m1:0.0649692528,yHMPu5000035629_yueomyces_sinensis_160519.final.pep_g001935.m1:0.0221122526)73/80:0.0208588258,yHMPu5000035629_yueomyces_sinensis_160519.final.pep_g001934.m1:0.0182180091)74/97:0.0210934132,yHMPu5000035629_yueomyces_sinensis_160519.final.pep_g000386.m1:0.0164137923)75/42:0.0140092153)77/36:0.0159518549,(yHMPu5000035629_yueomyces_sinensis_160519.final.pep_g001931.m1:0.0103232107,yHMPu5000035629_yueomyces_sinensis_160519.final.pep_g001932.m1:0.0043525898)78/100:0.0188607887)79/99:0.0506780936)80/100:0.0496673997,yHMPu5000035629_yueomyces_sinensis_160519.final.pep_g001930.m1:0.1076611728)81/100:0.0578060077,(yHMPu5000035629_yueomyces_sinensis_160519.final.pep_g001908.m1:0.5019992290,yHMPu5000035629_yueomyces_sinensis_160519.final.pep_g001910.m1:0.1003181025)82/100:0.0543737853)83/100:0.0382618897,yHMPu5000035629_yueomyces_sinensis_160519.final.pep_g001911.m1:0.0745490853)84/100:0.0853673647,tetrapisispora_blattae.final.pep_g000358.m1:0.0738552350)85/94:0.0239922644)88/100:0.0469600227)89/100:0.0640498430,tetrapisispora_blattae.final.pep_g000332.m1:0.0463971490)90/99:0.0163814705,((tetrapisispora_blattae.final.pep_g000111.m1:0.0000021874,tetrapisispora_blattae.final.pep_g000112.m1:0.0174862839)91/100:0.0061052895,tetrapisispora_blattae.final.pep_g000327.m1:0.0228903054)92/100:0.0239658913)93/99:0.0441677744)95/100:0.0270367151,tetrapisispora_blattae.final.pep_g000331.m1:0.0464613911)96/100:0.0828668949)112/100:0.0366671690,(((naumovozyma_dairenensis.final.pep_g003978.m1:0.0781066950,naumovozyma_dairenensis.final.pep_g003977.m1:0.0199245782)113/100:0.0229895699,naumovozyma_dairenensis.final.pep_g002838.m1:0.0350171813)114/100:0.0343209789,naumovozyma_castellii.final.pep_g003716.m1:0.0654687375)115/100:0.0335994616)116/100:0.1173490182,((((naumovozyma_dairenensis.final.pep_g004876.m1:0.0171099731,naumovozyma_dairenensis.final.pep_g001467.m1:0.0355191105)123/100:0.0202887022,(((((naumovozyma_castellii.final.pep_g000297.m1:0.0040420201,naumovozyma_castellii.final.pep_g004125.m1:0.0391796347)117/88:0.0154259187,naumovozyma_castellii.final.pep_g001514.m1:0.0235376395)118/56:0.0000026022,(naumovozyma_castellii.final.pep_g005597.m1:0.0000027200,naumovozyma_castellii.final.pep_g004512.m1:0.0000010112)119/100:0.0059316914)120/77:0.0163639597,naumovozyma_castellii.final.pep_g002923.m1:0.0431520029)121/98:0.0251093834,yHAB160_kazachstania_kunashirensis_160519.final.pep_g005278.m1:0.1129679424)122/36:0.0051812110)124/51:0.0283759141,yHAB158_kazachstania_viticola_160519.final.pep_g005526.m1:0.0622912871)125/56:0.0133747184,((yHAB148_kazachstania_intestinalis_160519.final.pep_g003489.m1:0.0475614794,naumovozyma_castellii.final.pep_g005282.m1:0.1016504614)132/99:0.0199680515,(yHAB132_kazachstania_martiniae_160519.final.pep_g004511.m1:0.1127929789,(((yHAB153_kazachstania_rosinii_160519.final.pep_g000282.m1:0.0504358866,yHAB153_kazachstania_rosinii_160519.final.pep_g001077.m1:0.0218812867)126/100:0.0825780731,(yHAB153_kazachstania_rosinii_160519.final.pep_g001199.m1:0.0141198491,yHAB153_kazachstania_rosinii_160519.final.pep_g004588.m1:0.0233487282)127/100:0.0355403122)128/98:0.0110418099,(yHAB153_kazachstania_rosinii_160519.final.pep_g001197.m1:0.0405896924,yHAB153_kazachstania_rosinii_160519.final.pep_g001198.m1:0.1450528201)129/98:0.0497595397)130/100:0.0528778454)131/91:0.0098317042)133/90:0.0093493834)134/100:0.1631594172)135/98:0.0470617594)136/98:0.0390909239)265/87:0.0162126576,(((((naumovozyma_castellii.final.pep_g004418.m1:0.0597309488,naumovozyma_dairenensis.final.pep_g002559.m1:0.0290274658)303/100:0.0274333723,((((nakaseomyces_castellii.final.pep_g002003.m1:0.1208098584,((nakaseomyces_bacillisporus.final.pep_g000322.m1:0.0173263378,nakaseomyces_bacillisporus.final.pep_g005010.m1:0.0111618401)292/100:0.0445253257,nakaseomyces_bacillisporus.final.pep_g000837.m1:0.0603036019)293/100:0.0280239378)294/94:0.0084603746,nakaseomyces_castellii.final.pep_g002254.m1:0.0516492002)295/100:0.0485186338,((nakaseomyces_bacillisporus.final.pep_g004188.m1:0.0285808800,nakaseomyces_bacillisporus.final.pep_g004189.m1:0.0092955619)296/100:0.0301648811,nakaseomyces_castellii.final.pep_g000217.m1:0.0532066033)297/94:0.0104938470)298/94:0.0495534940,(candida_glabrata.final.pep_g000069.m1:0.0538011874,(nakaseomyces_bracarensis.final.pep_g001429.m1:0.0542775956,(nakaseomyces_delphensis.final.pep_g002692.m1:0.0181262933,nakaseomyces_nivariensis.final.pep_g004387.m1:0.0119511510)299/100:0.0155888789)300/100:0.0495024149)301/100:0.0405055082)302/83:0.0255311000)304/44:0.0110380523,((((yHAB132_kazachstania_martiniae_160519.final.pep_g004996.m1:0.0646879178,((((((kazachstania_naganishii.final.pep_g002834.m1:0.0079750515,kazachstania_naganishii.final.pep_g002837.m1:0.0102121693)266/100:0.0240759294,(yHAB148_kazachstania_intestinalis_160519.final.pep_g000187.m1:0.0918895145,yHAB136_kazachstania_bromeliacearum_160519.final.pep_g003564.m1:0.0442383425)267/100:0.0463140686)268/96:0.0253215324,(yHAB159_kazachstania_solicola_160519.final.pep_g004450.m1:0.0202515370,yHAB164_kazachstania_aerobia_160519.final.pep_g004302.m1:0.0112418787)269/100:0.0365937482)270/95:0.0079056448,(yHAB159_kazachstania_solicola_160519.final.pep_g004451.m1:0.0027680489,yHAB164_kazachstania_aerobia_160519.final.pep_g004303.m1:0.0057407885)271/100:0.0207769236)272/97:0.0215111855,(yHAB147_kazachstania_taianensis_160519.final.pep_g005457.m1:0.0112651430,yHAB147_kazachstania_taianensis_160519.final.pep_g005456.m1:0.0344069964)273/98:0.0123043109)274/97:0.0242780955,(yHAB166_kazachstania_yakushimaensis_160519.final.pep_g004302.m1:0.0216428046,yHAB154_kazachstania_transvaalensis_160519.final.pep_g004417.m1:0.0265365398)275/100:0.0402959009)276/100:0.0365505836)277/52:0.0074336764,naumovozyma_dairenensis.final.pep_g002277.m1:0.0244801735)278/53:0.0194113040,((((yHAB134_kazachstania_turicensis_160519.final.pep_g000850.m1:0.0622344289,(yHAB160_kazachstania_kunashirensis_160519.final.pep_g003200.m1:0.0570282586,yHAB160_kazachstania_kunashirensis_160519.final.pep_g003199.m1:0.0215565592)279/100:0.0494914714)280/100:0.0224853089,yHAB155_kazachstania_spencerorum_160519.final.pep_g000477.m1:0.0738242545)281/100:0.0364690753,yHAB155_kazachstania_spencerorum_160519.final.pep_g001389.m1:0.1045907077)282/94:0.0203694084,naumovozyma_castellii.final.pep_g005112.m1:0.0404244495)283/92:0.0154639367)284/85:0.0169154383,(saccharomyces_paradoxus.final.pep_g005135.m1:0.0110740109,((saccharomyces_cerevisiae.final.pep_g005242.m1:0.0026817349,(saccharomyces_mikatae.final.pep_g005097.m1:0.0000020297,((saccharomyces_uvarum.final.pep_g002110.m1:0.0058115835,saccharomyces_eubayanus.final.pep_g005153.m1:0.0061255034)285/99:0.0249800227,saccharomyces_kudriavzevii.final.pep_g005079.m1:0.0078329207)286/51:0.0033971471)287/51:0.0029175713)288/13:0.0054248635,saccharomyces_arboricola.final.pep_g005138.m1:0.0059743479)289/13:0.0034913858)290/99:0.0386148397)291/43:0.0158073117)305/51:0.0078396702,((((((nakaseomyces_delphensis.final.pep_g004019.m1:0.0260739775,(((candida_glabrata.final.pep_g000086.m1:0.0000024931,candida_glabrata.final.pep_g000085.m1:0.0055731959)306/100:0.0184878437,candida_glabrata.final.pep_g000024.m1:0.0575920668)307/99:0.0495143413,nakaseomyces_bracarensis.final.pep_g004386.m1:0.0130587856)308/65:0.0086907288)309/64:0.0021747896,nakaseomyces_nivariensis.final.pep_g004243.m1:0.0081465717)310/73:0.0144647932,nakaseomyces_nivariensis.final.pep_g002773.m1:0.0061219367)311/73:0.0054106688,nakaseomyces_bracarensis.final.pep_g004387.m1:0.0118212694)312/89:0.0462632807,(((yHAB155_kazachstania_spencerorum_160519.final.pep_g005253.m1:0.1177367349,(yHAB155_kazachstania_spencerorum_160519.final.pep_g002830.m1:0.0559800466,yHAB155_kazachstania_spencerorum_160519.final.pep_g001874.m1:0.0676289875)313/100:0.0476998381)314/100:0.0620751321,yHAB155_kazachstania_spencerorum_160519.final.pep_g001237.m1:0.0631021980)315/100:0.0344490509,kazachstania_africana.final.pep_g002076.m1:0.0286639132)316/99:0.0100491158)317/77:0.0124906414,(((saccharomyces_paradoxus.final.pep_g003917.m1:0.0028343880,(((((saccharomyces_paradoxus.final.pep_g004032.m1:0.0000024657,saccharomyces_paradoxus.final.pep_g003918.m1:0.0000024369)318/100:0.0054602510,saccharomyces_mikatae.final.pep_g003865.m1:0.0000023437)319/100:0.0000023439,saccharomyces_arboricola.final.pep_g001596.m1:0.0038568338)320/89:0.0222594375,saccharomyces_mikatae.final.pep_g003866.m1:0.0000029776)321/55:0.0097953392,saccharomyces_arboricola.final.pep_g001597.m1:0.0039275733)322/55:0.0067680721)323/55:0.0076878090,(saccharomyces_cerevisiae.final.pep_g004038.m1:0.0000010112,saccharomyces_cerevisiae.final.pep_g004037.m1:0.0000010112)324/100:0.0031889223)325/54:0.0290733239,saccharomyces_uvarum.final.pep_g003112.m1:0.0210097649)326/99:0.0446327990)327/10:0.0080442019)328/96:0.0264183060,yHAB158_kazachstania_viticola_160519.final.pep_g000903.m1:0.0505859106)329/100:0.0248265304)330/97:0.0233855028,(((((((((lachancea_waltii.final.pep_g001991.m1:0.0000010112,lachancea_waltii.final.pep_g001473.m1:0.0057339216)408/100:0.0474769187,lachancea_waltii.final.pep_g003913.m1:0.1307694163)409/100:0.0309785050,lachancea_waltii.final.pep_g003903.m1:0.0318640513)410/100:0.0361067370,(((yHMPu5000035651_torulaspora_microellipsoides_160519.final.pep_g004341.m1:0.0166841781,((yHMPu5000026256_zygotorulaspora_mrakii_161215.final.pep_g003207.m1:0.0097059685,yHMPu5000026256_zygotorulaspora_mrakii_161215.final.pep_g002617.m1:0.0551711445)401/100:0.0227584036,lachancea_fermentati.final.pep_g002774.m1:0.1141782835)402/100:0.0394571462)403/100:0.0237262454,((yHMPu5000034862_zygotorulaspora_florentina_160519.final.pep_g004191.m1:0.0102514108,yHMPu5000034862_zygotorulaspora_florentina_160519.final.pep_g001553.m1:0.0100501561)404/100:0.0244750279,yHMPu5000035652_torulaspora_maleeae_160613.final.pep_g003077.m1:0.0336160662)405/100:0.0222998077)406/100:0.0796127684,((((((saccharomyces_paradoxus.final.pep_g001968.m1:0.0000020336,saccharomyces_paradoxus.final.pep_g002474.m1:0.0000010112)392/100:0.0056749942,(saccharomyces_cerevisiae.final.pep_g002019.m1:0.0028269250,saccharomyces_cerevisiae.final.pep_g004230.m1:0.0000021924)393/99:0.0000025300)394/33:0.0041091912,((((saccharomyces_kudriavzevii.final.pep_g003386.m1:0.0208428518,(saccharomyces_arboricola.final.pep_g000086.m1:0.0179977546,saccharomyces_paradoxus.final.pep_g003427.m1:0.0140025860)385/97:0.0028061672)386/98:0.0148246542,(saccharomyces_cerevisiae.final.pep_g003505.m1:0.0000020710,saccharomyces_cerevisiae.final.pep_g000425.m1:0.0027776341)387/100:0.0017832367)388/98:0.0200327607,(saccharomyces_mikatae.final.pep_g004054.m1:0.0000010112,saccharomyces_mikatae.final.pep_g001956.m1:0.0027916288)389/100:0.0163205708)390/47:0.0086693939,saccharomyces_kudriavzevii.final.pep_g001956.m1:0.0212558840)391/47:0.0075639905)395/21:0.0030925995,(yHAB134_kazachstania_turicensis_160519.final.pep_g002927.m1:0.0353150135,(saccharomyces_uvarum.final.pep_g001055.m1:0.0151026991,saccharomyces_uvarum.final.pep_g002230.m1:0.0000025062)396/99:0.0312842867)397/97:0.0188265068)398/85:0.0092182083,saccharomyces_arboricola.final.pep_g002131.m1:0.0126053429)399/85:0.0200848280,saccharomyces_arboricola.final.pep_g003052.m1:0.0154902777)400/100:0.0884906514)407/100:0.1604596139)411/100:0.1776842084,yHMPu5000034710_kluyveromyces_dobzhanskii_160519.final.pep_g002055.m1:0.0614924430)412/46:0.0030538288,((kluyveromyces_marxianus.final.pep_g001485.m1:0.0139381975,kluyveromyces_marxianus.final.pep_g001487.m1:0.0904536108)413/99:0.0210001763,kluyveromyces_marxianus.final.pep_g001486.m1:0.0217128735)414/100:0.0620843027)415/56:0.0178590451,yHMPu5000034709_kluyveromyces_aestuarii_160519.final.pep_g004765.m1:0.0608654878)416/61:0.0140307516,((((((lachancea_kluyveri.final.pep_g000943.m1:0.0488382694,((lachancea_cidri.final.pep_g001358.m1:0.0254044561,lachancea_fermentati.final.pep_g005127.m1:0.0480272782)352/100:0.0311119201,((((((saccharomyces_paradoxus.final.pep_g000854.m1:0.0116179984,(spathaspora_girioi.final.pep_g006010.m1:0.0000010112,saccharomyces_cerevisiae.final.pep_g000867.m1:0.0028505629)331/100:0.0000021790)332/100:0.0181175586,saccharomyces_mikatae.final.pep_g000836.m1:0.0179602572)333/40:0.0108495227,saccharomyces_arboricola.final.pep_g000841.m1:0.0118875515)334/100:0.0091459519,((saccharomyces_uvarum.final.pep_g000218.m1:0.0000024684,saccharomyces_uvarum.final.pep_g000219.m1:0.0000025514)335/100:0.0081632410,saccharomyces_eubayanus.final.pep_g003420.m1:0.0070476932)336/100:0.0385024169)337/100:0.0568771203,(((tetrapisispora_phaffii.final.pep_g001899.m1:0.0112456613,yHMPu5000034877_tetrapisispora_namnaonensis_160519.final.pep_g001317.m1:0.0184489227)338/100:0.0054674462,yHMPu5000034875_tetrapisispora_fleetii_160519.final.pep_g001408.m1:0.0613763074)339/100:0.0175387103,yHMPu5000034876_tetrapisispora_iriomotensis_160519.final.pep_g001495.m1:0.0138565503)340/100:0.0820865128)341/66:0.0304737551,(lachancea_quebecensis.final.pep_g003814.m1:0.1092491407,((((yHMPu5000035652_torulaspora_maleeae_160613.final.pep_g002580.m1:0.0281498197,(yHMPu5000034862_zygotorulaspora_florentina_160519.final.pep_g004184.m1:0.0343552631,yHMPu5000026256_zygotorulaspora_mrakii_161215.final.pep_g001678.m1:0.0439521166)342/98:0.0155744940)343/98:0.0140526344,yHMPu5000035651_torulaspora_microellipsoides_160519.final.pep_g003500.m1:0.0818395022)344/97:0.0191406094,(yHMPu5000026152_torulaspora_franciscae_160519.final.pep_g003888.m1:0.0041398118,torulaspora_delbrueckii.final.pep_g001516.m1:0.0135111013)345/100:0.0306161533)346/100:0.0647920968,(kazachstania_africana.final.pep_g004904.m1:0.1400349722,(naumovozyma_castellii.final.pep_g001518.m1:0.1967753908,naumovozyma_dairenensis.final.pep_g001778.m1:0.1212601592)347/100:0.0665729705)348/99:0.0462693558)349/66:0.0344519660)350/66:0.0105990062)351/100:0.0451037480)353/10:0.0050641645)354/100:0.0471562242,(((lachancea_cidri.final.pep_g002152.m1:0.0070318530,lachancea_cidri.final.pep_g002153.m1:0.0000027645)355/97:0.0070099505,lachancea_cidri.final.pep_g002154.m1:0.0057314326)356/100:0.0295885277,((lachancea_fermentati.final.pep_g001872.m1:0.0255143980,lachancea_fermentati.final.pep_g001870.m1:0.0064824264)357/94:0.0068314541,lachancea_fermentati.final.pep_g001871.m1:0.0214510480)358/100:0.0203660905)359/100:0.0308615091)360/75:0.0165078456,((lachancea_waltii.final.pep_g001962.m1:0.0521511721,(lachancea_thermotolerans.final.pep_g002114.m1:0.0057028318,lachancea_quebecensis.final.pep_g000761.m1:0.0026948785)365/100:0.0438080312)366/68:0.0065277518,(lachancea_meyersii.final.pep_g003986.m1:0.0114495483,((lachancea_nothofagi.final.pep_g000549.m1:0.0064152186,lachancea_dasiensis.final.pep_g003268.m1:0.0283984308)361/26:0.0059033980,(lachancea_lanzarotensis.final.pep_g003367.m1:0.0060883719,lachancea_fantastica.final.pep_g004766.m1:0.0025318364)362/100:0.0066926409)363/26:0.0045556061)364/100:0.0459250981)367/73:0.0049957574)368/75:0.0118894981,lachancea_mirantina.final.pep_g000830.m1:0.0789954692)369/77:0.0237479396,lachancea_kluyveri.final.pep_g003725.m1:0.0387174809)370/99:0.0162527739,((lachancea_quebecensis.final.pep_g004382.m1:0.2478319500,(lachancea_cidri.final.pep_g001424.m1:0.0028242583,lachancea_cidri.final.pep_g000862.m1:0.0000022677)381/100:0.1347754053)382/81:0.0284156992,((lachancea_kluyveri.final.pep_g000956.m1:0.0583751089,lachancea_kluyveri.final.pep_g001039.m1:0.1103799821)379/82:0.0308252653,(((((((saccharomyces_arboricola.final.pep_g003604.m1:0.0112359085,saccharomyces_mikatae.final.pep_g000089.m1:1.3956869350)371/88:0.0149034511,(saccharomyces_kudriavzevii.final.pep_g004938.m1:0.0043302723,saccharomyces_kudriavzevii.final.pep_g004337.m1:0.0100627759)372/100:0.0207904003)373/86:0.0200899935,saccharomyces_mikatae.final.pep_g000085.m1:0.0026791995)374/62:0.0027931732,saccharomyces_mikatae.final.pep_g004312.m1:0.0000025516)375/62:0.0027617471,saccharomyces_paradoxus.final.pep_g000089.m1:0.0000023513)376/62:0.0029600446,saccharomyces_paradoxus.final.pep_g004409.m1:0.0025451709)377/62:0.0130633390,saccharomyces_cerevisiae.final.pep_g000098.m1:0.0072024695)378/100:0.1088073799)380/76:0.0095678696)383/100:0.1177413853)384/74:0.0291224010)417/80:0.0242325892,((((((ashbya_aceri.final.pep_g004711.m1:0.0312319999,eremothecium_gossypii.final.pep_g002992.m1:0.0378470263)418/100:0.0738079546,(eremothecium_gossypii.final.pep_g002990.m1:0.0191547353,ashbya_aceri.final.pep_g004713.m1:0.0341428697)419/100:0.0527361741)420/100:0.0313634134,(((eremothecium_sinecaudum.final.pep_g000777.m1:0.1773339453,eremothecium_sinecaudum.final.pep_g000776.m1:0.0336527637)421/100:0.0518862117,eremothecium_sinecaudum.final.pep_g000774.m1:0.0523477397)422/100:0.0827600858,eremothecium_coryli.final.pep_g004238.m1:0.1669663824)423/100:0.0353867897)424/100:0.0316588125,(eremothecium_cymbalariae.final.pep_g000312.m1:0.0235120077,eremothecium_cymbalariae.final.pep_g000310.m1:0.0137703924)425/100:0.0408037447)426/83:0.0274993144,(ashbya_aceri.final.pep_g004710.m1:0.0171515021,eremothecium_gossypii.final.pep_g002993.m1:0.0405392673)427/100:0.1650881099)428/100:0.0309454752,((kazachstania_africana.final.pep_g003596.m1:0.4351925443,((kazachstania_africana.final.pep_g004907.m1:0.0158560931,kazachstania_africana.final.pep_g004908.m1:0.0718665899)429/100:0.0350357035,kazachstania_africana.final.pep_g004906.m1:0.1044945636)430/100:0.0299320724)431/100:0.0290340739,kazachstania_africana.final.pep_g000213.m1:0.2691331433)432/99:0.0754510850)433/84:0.0246809268)434/83:0.0214332778)435/68:0.0062293164,(((((((yHAB155_kazachstania_spencerorum_160519.final.pep_g003061.m1:0.0496010474,yHAB160_kazachstania_kunashirensis_160519.final.pep_g000859.m1:0.0701137630)482/100:0.0392322332,yHAB155_kazachstania_spencerorum_160519.final.pep_g001376.m1:0.0745389584)483/10:0.0204402810,yHAB132_kazachstania_martiniae_160519.final.pep_g004504.m1:0.0244267066)484/8:0.0141549318,((((((((yHMPu5000034866_zygosaccharomyces_bisporus_160519.final.pep_g001775.m1:0.0674464380,zygosaccharomyces_bailii.final.pep_g003749.m1:0.0367839967)450/100:0.0241649307,yHMPu5000034865_zygosaccharomyces_kombuchaensis_160519.final.pep_g003255.m1:0.0207486743)451/100:0.0257503581,zygosaccharomyces_rouxii.final.pep_g002634.m1:0.1554512944)452/100:0.1180179801,((((((saccharomyces_uvarum.final.pep_g001202.m1:0.0000026186,saccharomyces_eubayanus.final.pep_g001319.m1:0.0057193328)443/100:0.0201048010,saccharomyces_arboricola.final.pep_g001304.m1:0.0066733624)444/99:0.0080936606,saccharomyces_kudriavzevii.final.pep_g001295.m1:0.0058080708)445/99:0.0028175877,saccharomyces_cerevisiae.final.pep_g001349.m1:0.0028861971)446/100:0.0028597148,(saccharomyces_paradoxus.final.pep_g001319.m1:0.0000020535,saccharomyces_mikatae.final.pep_g001302.m1:0.0028559300)447/100:0.0000023257)448/100:0.0461119485,((((saccharomyces_arboricola.final.pep_g004432.m1:0.0205520301,saccharomyces_kudriavzevii.final.pep_g004382.m1:0.0188910505)438/93:0.0052506231,((saccharomyces_paradoxus.final.pep_g004452.m1:0.0028700034,saccharomyces_cerevisiae.final.pep_g004541.m1:0.0117394471)436/100:0.0046697835,saccharomyces_mikatae.final.pep_g004353.m1:0.0099722726)437/100:0.0101856915)439/93:0.0154682930,saccharomyces_uvarum.final.pep_g005446.m1:0.0074368959)440/89:0.0109482832,(saccharomyces_eubayanus.final.pep_g005418.m1:0.0000022362,saccharomyces_eubayanus.final.pep_g004349.m1:0.0028516394)441/100:0.0034708228)442/94:0.0479064326)449/100:0.0385080582)453/20:0.0125322803,(yHMPu5000035652_torulaspora_maleeae_160613.final.pep_g003720.m1:0.0138586503,((yHMPu5000026152_torulaspora_franciscae_160519.final.pep_g001982.m1:0.0039377741,yHMPu5000034881_torulaspora_pretoriensis_160519.final.pep_g003904.m1:0.0277716717)454/100:0.0312237820,torulaspora_delbrueckii.final.pep_g004570.m1:0.0309739804)455/100:0.0498479816)456/100:0.0358774277)457/84:0.0262775958,((((naumovozyma_dairenensis.final.pep_g004689.m1:0.0995073111,(naumovozyma_castellii.final.pep_g000847.m1:0.1547306579,naumovozyma_castellii.final.pep_g004018.m1:0.1285498285)458/99:0.0417309321)459/100:0.0924167168,nakaseomyces_nivariensis.final.pep_g001310.m1:0.0000022280)460/10:0.0028654340,((candida_glabrata.final.pep_g002986.m1:0.0000010112,candida_glabrata.final.pep_g002985.m1:0.0000010112)461/100:0.0580444003,nakaseomyces_bracarensis.final.pep_g001197.m1:0.0028941102)462/14:0.0056947702)463/10:0.0029811947,(nakaseomyces_delphensis.final.pep_g000106.m1:0.0072781463,nakaseomyces_nivariensis.final.pep_g003186.m1:0.0149261889)464/98:0.0077144098)465/85:0.0494752872)466/97:0.0152807232,(((((((lachancea_fantastica.final.pep_g003964.m1:0.0116136072,lachancea_lanzarotensis.final.pep_g003248.m1:0.0087980643)467/100:0.0148854849,lachancea_meyersii.final.pep_g001668.m1:0.0026247058)468/49:0.0061728453,lachancea_dasiensis.final.pep_g000900.m1:0.0491167065)469/100:0.0184389974,((lachancea_quebecensis.final.pep_g002597.m1:0.0087223143,lachancea_thermotolerans.final.pep_g000777.m1:0.0000023294)470/100:0.0165171226,lachancea_waltii.final.pep_g000905.m1:0.0422853448)471/95:0.0235526146)472/57:0.0122955137,lachancea_nothofagi.final.pep_g003194.m1:0.0154506101)473/100:0.0288053915,lachancea_mirantina.final.pep_g002736.m1:0.0952921424)474/100:0.0396765665,lachancea_kluyveri.final.pep_g004235.m1:0.0423805347)475/45:0.0126613335)476/100:0.0154802652,(yHAB160_kazachstania_kunashirensis_160519.final.pep_g005282.m1:0.0737764090,(((nakaseomyces_delphensis.final.pep_g003380.m1:0.0131274290,nakaseomyces_nivariensis.final.pep_g002975.m1:0.0043035505)477/100:0.0064441247,candida_glabrata.final.pep_g004686.m1:0.0256373332)478/77:0.0033133116,nakaseomyces_bracarensis.final.pep_g002896.m1:0.0100695937)479/100:0.0193474673)480/21:0.0212806463)481/20:0.0141812875)485/26:0.0080733596,kazachstania_africana.final.pep_g000561.m1:0.1077297495)486/80:0.0184547463,(((yHAB158_kazachstania_viticola_160519.final.pep_g002341.m1:0.0000010112,yHAB158_kazachstania_viticola_160519.final.pep_g002252.m1:0.0000029814)496/100:0.0469607383,yHAB158_kazachstania_viticola_160519.final.pep_g001758.m1:0.0390473461)497/100:0.0140577412,((((((yHMPu5000034875_tetrapisispora_fleetii_160519.final.pep_g004114.m1:0.0140925823,tetrapisispora_phaffii.final.pep_g004893.m1:0.0355693796)487/100:0.0066365472,yHMPu5000034877_tetrapisispora_namnaonensis_160519.final.pep_g002193.m1:0.0000022298)488/100:0.0383438550,yHMPu5000034876_tetrapisispora_iriomotensis_160519.final.pep_g005644.m1:0.0150556681)489/96:0.0163573191,(((yHMPu5000034877_tetrapisispora_namnaonensis_160519.final.pep_g001861.m1:0.0240531602,yHMPu5000034875_tetrapisispora_fleetii_160519.final.pep_g002120.m1:0.0156718992)490/99:0.0210848422,tetrapisispora_phaffii.final.pep_g001707.m1:0.0182642373)491/100:0.0512892259,yHMPu5000034876_tetrapisispora_iriomotensis_160519.final.pep_g002900.m1:0.0575564670)492/99:0.0141343551)493/97:0.0764925426,vanderwaltozyma_polyspora.final.pep_g001413.m1:0.0575128246)494/100:0.0601806540,vanderwaltozyma_polyspora.final.pep_g001344.m1:0.0804350725)495/100:0.0747386095)498/84:0.0287804873)499/100:0.0532835090,(((((((((((((((((hanseniaspora_uvarum.final.pep_g001254.m1:0.0332056725,yHMPu5000035695_hanseniaspora_pseudoguilliermondii_160519.final.pep_g000831.m1:0.0352458588)500/100:0.0258780011,yHMPu5000034963_hanseniaspora_clermontiae_160519.final.pep_g003237.m1:0.0628740816)501/100:0.0305540226,(yHMPu5000034963_hanseniaspora_clermontiae_160519.final.pep_g003238.m1:0.0362010412,(hanseniaspora_uvarum.final.pep_g001253.m1:0.0398270137,yHMPu5000035695_hanseniaspora_pseudoguilliermondii_160519.final.pep_g000829.m1:0.0443669554)502/100:0.0315460485)503/100:0.2373763467)504/100:0.0284590829,yHMPu5000035684_kloeckera_hatyaiensis_160519.final.pep_g001505.m1:0.0286160126)505/100:0.0564441462,hanseniaspora_valbyensis.final.pep_g000732.m1:0.0761884449)506/100:0.3617222404,yHMPu5000034963_hanseniaspora_clermontiae_160519.final.pep_g003234.m1:0.0166303778)507/55:0.0207766882,(hanseniaspora_uvarum.final.pep_g001255.m1:0.0100912196,yHMPu5000035695_hanseniaspora_pseudoguilliermondii_160519.final.pep_g000832.m1:0.0380488829)508/88:0.0077799704)509/49:0.0142325092,(((yHMPu5000034963_hanseniaspora_clermontiae_160519.final.pep_g003233.m1:0.0138106721,(hanseniaspora_uvarum.final.pep_g001256.m1:0.0373398034,yHMPu5000035695_hanseniaspora_pseudoguilliermondii_160519.final.pep_g000833.m1:0.0358953275)510/100:0.0147931044)511/100:0.0622011036,yHMPu5000034963_hanseniaspora_clermontiae_160519.final.pep_g003236.m1:0.0950180002)512/96:0.0187816847,yHMPu5000034963_hanseniaspora_clermontiae_160519.final.pep_g003235.m1:0.0820255156)513/91:0.0227933761)514/61:0.0478253127,yHMPu5000035684_kloeckera_hatyaiensis_160519.final.pep_g001504.m1:0.0207481799)515/94:0.0580509812,yHMPu5000035684_kloeckera_hatyaiensis_160519.final.pep_g001503.m1:0.0149613321)516/76:0.0258613096,((yHMPu5000034963_hanseniaspora_clermontiae_160519.final.pep_g003232.m1:0.0370023726,hanseniaspora_uvarum.final.pep_g001257.m1:0.0129206240)517/45:0.0064043821,yHMPu5000035695_hanseniaspora_pseudoguilliermondii_160519.final.pep_g000834.m1:0.0182865197)518/98:0.0281384862)519/99:0.0371424773,hanseniaspora_valbyensis.final.pep_g000731.m1:0.0286129825)520/32:0.0120781735,hanseniaspora_valbyensis.final.pep_g000730.m1:0.0269934963)521/33:0.0200192971,yHMPu5000035696_hanseniaspora_singularis_160519.final.pep_g000617.m1:0.0463889577)522/99:0.0962155972,(((((yHMPu5000034963_hanseniaspora_clermontiae_160519.final.pep_g002394.m1:0.0239958388,hanseniaspora_uvarum.final.pep_g002227.m1:0.0049859753)528/100:0.0080619987,hanseniaspora_valbyensis.final.pep_g003149.m1:0.0464291967)529/96:0.0082195311,yHMPu5000035695_hanseniaspora_pseudoguilliermondii_160519.final.pep_g001564.m1:0.0209706520)530/99:0.0109050199,((yHMPu5000035696_hanseniaspora_singularis_160519.final.pep_g001663.m1:0.0495430337,(yHMPu5000035684_kloeckera_hatyaiensis_160519.final.pep_g003977.m1:0.0204520092,((hanseniaspora_uvarum.final.pep_g002531.m1:0.0302063856,yHMPu5000035695_hanseniaspora_pseudoguilliermondii_160519.final.pep_g004008.m1:0.0183031279)523/100:0.0118069915,yHMPu5000034963_hanseniaspora_clermontiae_160519.final.pep_g000056.m1:0.0440205226)524/100:0.0421953420)525/100:0.0489711692)526/100:0.0244543300,hanseniaspora_valbyensis.final.pep_g004527.m1:0.0433954220)527/99:0.0355838371)531/97:0.0259001948,yHMPu5000035696_hanseniaspora_singularis_160519.final.pep_g000518.m1:0.0727466533)532/98:0.0998159186)533/100:0.1171253542,(((yHMPu5000035696_hanseniaspora_singularis_160519.final.pep_g000058.m1:0.0924353934,hanseniaspora_valbyensis.final.pep_g000953.m1:0.0224510926)534/27:0.0236479808,yHMPu5000035684_kloeckera_hatyaiensis_160519.final.pep_g001268.m1:0.0409138650)535/27:0.0074982726,((yHMPu5000034963_hanseniaspora_clermontiae_160519.final.pep_g002284.m1:0.0226675433,hanseniaspora_uvarum.final.pep_g001848.m1:0.0034831197)536/75:0.0117293525,yHMPu5000035695_hanseniaspora_pseudoguilliermondii_160519.final.pep_g000209.m1:0.0157276541)537/88:0.0111642543)538/100:0.3106040219)539/100:0.0659654564,(((yHMPu5000034957_hanseniaspora_osmophila_160519.final.pep_g001249.m1:0.0155658070,hanseniaspora_vinae.final.pep_g003110.m1:0.0103266578)540/100:0.0770965587,(yHMPu5000034957_hanseniaspora_osmophila_160519.final.pep_g001250.m1:0.0076490813,hanseniaspora_vinae.final.pep_g003109.m1:0.0128180297)541/100:0.0736013588)542/100:0.0564146835,(hanseniaspora_vinae.final.pep_g000526.m1:0.0025186129,yHMPu5000034957_hanseniaspora_osmophila_160519.final.pep_g003319.m1:0.0172868369)543/100:0.1359112325)544/99:0.0239369232)545/100:0.0984592441)546/82:0.0179831250)547/100:0.0682314970)582/99:0.0322222429,((((nakazawaea_peltata.final.pep_g001255.m1:0.0564882659,yHMPu5000034918_nakazawaea_holstii_160519.final.pep_g001027.m1:0.0924908067)583/74:0.0079952420,(nakazawaea_peltata.final.pep_g003372.m1:0.0588417043,yHMPu5000034918_nakazawaea_holstii_160519.final.pep_g004673.m1:0.0539987949)584/74:0.0138834017)585/100:0.0514779064,(yHMPu5000034884_peterozyma_toletana_160519.final.pep_g001856.m1:0.0353229335,yHMPu5000034883_peterozyma_xylosa_160519.final.pep_g003424.m1:0.0196541441)586/100:0.0875454438)587/100:0.0281251070,pachysolen_tannophilus.final.pep_g001508.m1:0.2356080927)588/74:0.0197320722)589/43:0.0177858363)779/66:0.0274302256,(((((((((yHMPu5000034623_pichia_norvegensis_160519.final.pep_g000900.m1:0.1611641899,(yHMPu5000034627_pichia_heedii_160519.final.pep_g004502.m1:0.0498764241,yHMPu5000034624_pichia_nakasei_160519.final.pep_g001562.m1:0.1012761468)858/100:0.0652442979)859/100:0.0337570795,(yHMPu5000034629_pichia_exigua_160519.final.pep_g004829.m1:0.0881575854,(yHMPu5000034622_pichia_occidentalis_160519.final.pep_g002964.m1:0.1340862520,yHMPu5000034625_pichia_kudriavzevii_160519.final.pep_g000470.m1:0.1943774355)860/100:0.0379792859)861/100:0.0271688797)862/100:0.0418345188,pichia_membranifaciens.final.pep_g003144.m1:0.0922337432)863/100:0.0386247812,(candida_sorboxylosa.final.pep_g004431.m1:0.1378195739,yHMPu5000035301_pichia_terricola_160928.final.pep_g002814.m1:0.1512193282)864/100:0.0371136650)865/100:0.0501564509,(((yHMPu5000034611_saturnispora_mendoncae_160519.final.pep_g002844.m1:0.1199969935,yHMPu5000034614_saturnispora_silvae_160519.final.pep_g000622.m1:0.4555686794)866/100:0.0997470270,yHMPu5000034612_saturnispora_saitoi_160519.final.pep_g004096.m1:0.1011805844)867/100:0.0485637495,yHMPu5000034631_martiniozyma_abiesophila_161215.final.pep_g005520.m1:0.1082249254)868/100:0.0724188601)869/100:0.1726564950,(((((((((yHMPu5000034629_pichia_exigua_160519.final.pep_g000069.m1:0.0399554689,((yHMPu5000034627_pichia_heedii_160519.final.pep_g002408.m1:0.0497984814,yHMPu5000034624_pichia_nakasei_160519.final.pep_g003994.m1:0.0305633195)802/100:0.0175907957,(pichia_membranifaciens.final.pep_g001611.m1:0.0341405888,yHMPu5000034622_pichia_occidentalis_160519.final.pep_g004010.m1:0.1178977581)803/85:0.0163657430)804/53:0.0019377223)805/99:0.0219473901,((yHMPu5000034625_pichia_kudriavzevii_160519.final.pep_g001502.m1:0.0468236565,(yHMPu5000034625_pichia_kudriavzevii_160519.final.pep_g005343.m1:0.0051008542,(yHMPu5000034625_pichia_kudriavzevii_160519.final.pep_g002684.m1:0.0354044229,yHMPu5000034625_pichia_kudriavzevii_160519.final.pep_g001617.m1:0.0197941320)806/100:0.0175777877)807/100:0.0306584883)808/100:0.0728767408,yHMPu5000034623_pichia_norvegensis_160519.final.pep_g003549.m1:0.0723666532)809/54:0.0040506146)810/95:0.0131404713,((yHMPu5000035301_pichia_terricola_160928.final.pep_g002003.m1:0.1296534735,((yHMPu5000034611_saturnispora_mendoncae_160519.final.pep_g004699.m1:0.0594447554,yHMPu5000034614_saturnispora_silvae_160519.final.pep_g004715.m1:0.0415662008)814/100:0.0547272423,(((yHMPu5000034610_saturnispora_hagleri_160519.final.pep_g002234.m1:0.0062047721,yHMPu5000034612_saturnispora_saitoi_160519.final.pep_g004368.m1:0.0533688215)811/69:0.0155617453,yHMPu5000034615_saturnispora_zaruensis_160519.final.pep_g002630.m1:0.0200561189)812/69:0.0160292259,yHMPu5000035659_saturnispora_dispora_160519.final.pep_g001564.m1:0.0157199522)813/100:0.0759277470)815/99:0.0193419476)816/62:0.0231722566,(yHMPu5000035675_kregervanrija_fluxuum_160613.final.pep_g005673.m1:0.0126439691,yHMPu5000035674_kregervanrija_delftensis_160613.final.pep_g003244.m1:0.0196193514)817/100:0.0343076993)818/60:0.0137881103)819/99:0.0375397594,(yHMPu5000035040_ambrosiozyma_maleeae_160519.final.pep_g002553.m1:0.1223543413,(((((((yHMPu5000034897_ogataea_glucozyma_160519.final.pep_g000206.m1:0.0000010112,yHMPu5000034897_ogataea_glucozyma_160519.final.pep_g000193.m1:0.0000010112)780/100:0.0341901688,(yHMPu5000026124_ogataea_henricii_160519.final.pep_g004181.m1:0.0205299662,yHMPu5000034891_ogataea_pini_160519.final.pep_g000671.m1:0.0037225127)781/100:0.0191797926)782/100:0.0406503531,yHMPu5000034885_ogataea_zsoltii_160519.final.pep_g005522.m1:0.0247785999)783/100:0.0428398217,(yHMPu5000034887_ogataea_trehaloabstinens_160519.final.pep_g001566.m1:0.0367460884,yHMPu5000034637_ogataea_populiabae_160519.final.pep_g004412.m1:0.0304367157)784/99:0.0492196713)785/99:0.0086127195,(((yHMPu5000034904_ogataea_nonfermentans_160519.final.pep_g001251.m1:0.0000010112,yHMPu5000034904_ogataea_nonfermentans_160519.final.pep_g000707.m1:0.0000010112)789/100:0.0321203900,yHMPu5000034902_ogataea_minuta_160519.final.pep_g003105.m1:0.0301136682)790/100:0.0205112034,(yHMPu5000034899_ogataea_kodamae_160519.final.pep_g002233.m1:0.0387923129,((ogataea_parapolymorpha.final.pep_g001505.m1:0.0028800827,ogataea_polymorpha.final.pep_g003782.m1:0.0000022740)786/100:0.0587480558,yHMPu5000034893_ogataea_philodendra_160519.final.pep_g004477.m1:0.0520892531)787/100:0.0108845307)788/100:0.0290020305)791/100:0.0226179649)792/100:0.0315234843,((ogataea_methanolica.final.pep_g005803.m1:0.0430874066,yHMPu5000034886_ogataea_trehalophila_160519.final.pep_g005447.m1:0.0360192475)797/99:0.0310548144,(candida_arabinofermentans.final.pep_g003976.m1:0.0629613727,((yHMPu5000034892_ogataea_pilisensis_160519.final.pep_g003523.m1:0.0575154824,yHMPu5000034636_ogataea_nitratoaversa_160519.final.pep_g001120.m1:0.0551578515)793/100:0.0692966390,(ogataea_methanolica.final.pep_g005298.m1:0.0536295075,yHMPu5000034886_ogataea_trehalophila_160519.final.pep_g005090.m1:0.0373305589)794/100:0.1195106483)795/89:0.0076396024)796/88:0.0105562666)798/93:0.0184924845)799/93:0.0151058503,candida_arabinofermentans.final.pep_g002174.m1:0.0794062373)800/100:0.0309335331)801/81:0.0128387384)820/82:0.0123646117,((yHMPu5000026197_brettanomyces_custersianus_160519.final.pep_g005018.m1:0.2010674426,(brettanomyces_anomalus.final.pep_g004469.m1:0.0396369010,dekkera_bruxellensis.final.pep_g004060.m1:0.0843831386)821/100:0.1499277198)822/100:0.2445882641,((brettanomyces_anomalus.final.pep_g003195.m1:0.0383104827,brettanomyces_anomalus.final.pep_g003194.m1:0.0456892259)823/100:0.0696588277,yHMPu5000026197_brettanomyces_custersianus_160519.final.pep_g003877.m1:0.0573517619)824/100:0.0474883837)825/94:0.0474203390)826/95:0.0305727573,(((ambrosiozyma_monospora.final.pep_g004663.m1:0.1255556986,(ambrosiozyma_kashinagacola.final.pep_g002753.m1:0.1523174238,(yHMPu5000035041_ambrosiozyma_pseudovanderkliftii_160519.final.pep_g005568.m1:0.0453957410,yHMPu5000026145_ambrosiozyma_vanderkliftii_160519.final.pep_g005717.m1:0.0217689912)827/100:0.0989178013)828/94:0.0386266256)829/100:0.0762818938,(yHMPu5000034947_ambrosiozyma_philentoma_160519.final.pep_g006918.m1:0.0425256354,yHMPu5000026137_ambrosiozyma_ambrosiae_160519.final.pep_g002118.m1:0.0605337578)830/100:0.0824858533)831/100:0.0603712229,yHMPu5000035040_ambrosiozyma_maleeae_160519.final.pep_g002383.m1:0.3172365685)832/100:0.1185114832)833/95:0.0123103592,(((brettanomyces_anomalus.final.pep_g003199.m1:0.0864402631,dekkera_bruxellensis.final.pep_g001270.m1:0.0309401589)834/100:0.2492325648,candida_succiphila.final.pep_g000489.m1:0.4495708193)835/91:0.0145776875,(candida_arabinofermentans.final.pep_g002168.m1:0.2209172124,ogataea_methanolica.final.pep_g005291.m1:0.2561729621)836/91:0.0460573380)837/99:0.0186728609)838/100:0.0232020508,((ambrosiozyma_monospora.final.pep_g006542.m1:0.0910066662,ambrosiozyma_monospora.final.pep_g005669.m1:0.0963852058)851/100:0.0411114268,((yHMPu5000026145_ambrosiozyma_vanderkliftii_160519.final.pep_g003744.m1:0.0480532617,((((ambrosiozyma_kashinagacola.final.pep_g000882.m1:0.0000010112,ambrosiozyma_kashinagacola.final.pep_g004235.m1:0.0000010112)839/100:0.0056070329,ambrosiozyma_kashinagacola.final.pep_g002145.m1:0.0000023053)840/100:0.0367387258,(ambrosiozyma_kashinagacola.final.pep_g004617.m1:0.0815003219,ambrosiozyma_kashinagacola.final.pep_g004618.m1:0.0427589350)841/85:0.0161456426)842/95:0.0404174374,((yHMPu5000026145_ambrosiozyma_vanderkliftii_160519.final.pep_g003604.m1:0.0461824935,yHMPu5000035041_ambrosiozyma_pseudovanderkliftii_160519.final.pep_g003901.m1:0.0162960335)843/100:0.0546165321,yHMPu5000035041_ambrosiozyma_pseudovanderkliftii_160519.final.pep_g001917.m1:0.0331416779)844/13:0.0081961278)845/13:0.0122907077)846/99:0.0085901557,(((yHMPu5000034947_ambrosiozyma_philentoma_160519.final.pep_g003355.m1:0.0120455914,yHMPu5000026137_ambrosiozyma_ambrosiae_160519.final.pep_g005827.m1:0.0241192316)847/100:0.0155532453,yHMPu5000034946_ambrosiozyma_oregonensis_160519.final.pep_g003910.m1:0.0234086407)848/100:0.0152961652,yHMPu5000035040_ambrosiozyma_maleeae_160519.final.pep_g001120.m1:0.0723746421)849/100:0.0120417091)850/100:0.0446419103)852/100:0.0269543051)853/100:0.0237229514,(candida_boidinii_JCM9604.final.pep_g001546.m1:0.1089570036,((yHMPu5000026274_komagataella_populi_160519.final.pep_g003701.m1:0.0113259538,yHMPu5000034939_komagataella_pseudopastoris_160519.final.pep_g004541.m1:0.0065025975)854/100:0.0208984722,komagataella_pastoris.final.pep_g001377.m1:0.0103964187)855/100:0.1370896404)856/96:0.0350609492)857/78:0.0088707838)870/80:0.0157237015,(((yHMPu5000034901_ogataea_methylivora_160519.final.pep_g002170.m1:0.0000010112,yHMPu5000034901_ogataea_methylivora_160519.final.pep_g001936.m1:0.0000010112)871/100:0.0428151233,yHMPu5000034890_ogataea_ramenticola_160519.final.pep_g002215.m1:0.0923656294)872/17:0.0069012888,yHMPu5000034903_ogataea_naganishii_160519.final.pep_g004027.m1:0.0794646447)873/100:0.0349498980)874/78:0.0163331823,((((ogataea_methanolica.final.pep_g004994.m1:0.0223373901,yHMPu5000034886_ogataea_trehalophila_160519.final.pep_g004397.m1:0.0305659438)875/100:0.0405414222,candida_arabinofermentans.final.pep_g000226.m1:0.0442764277)876/100:0.0200303152,((candida_succiphila.final.pep_g005185.m1:0.0527570683,yHMPu5000034903_ogataea_naganishii_160519.final.pep_g001472.m1:0.0858127581)877/62:0.0048836568,yHMPu5000034890_ogataea_ramenticola_160519.final.pep_g005631.m1:0.0740349572)878/97:0.0459091084)879/75:0.0121754144,(yHMPu5000034901_ogataea_methylivora_160519.final.pep_g004293.m1:0.0691420316,(yHMPu5000034892_ogataea_pilisensis_160519.final.pep_g000495.m1:0.0646878950,yHMPu5000034636_ogataea_nitratoaversa_160519.final.pep_g001879.m1:0.0332484838)880/100:0.0933185796)881/83:0.0046838297)882/97:0.0212241131)883/99:0.0312613753,(yHMPu5000034932_kuraishia_ogatae_160519.final.pep_g003180.m1:0.1812863970,(yHMPu5000034933_kuraishia_molischiana_160519.final.pep_g004990.m1:0.0388064556,kuraishia_capsulata.final.pep_g000787.m1:0.0388893698)884/100:0.0632361812)885/96:0.0229746459)886/96:0.0374513080)887/81:0.0329304084,(yHMPu5000034884_peterozyma_toletana_160519.final.pep_g000177.m1:0.0199996429,yHMPu5000034883_peterozyma_xylosa_160519.final.pep_g005295.m1:0.1073927174)888/100:0.2794273645)889/63:0.0127642213,(((pachysolen_tannophilus.final.pep_g001509.m1:0.0688110051,pachysolen_tannophilus.final.pep_g000220.m1:0.1249285014)904/98:0.0441314376,((yHMPu5000034918_nakazawaea_holstii_160519.final.pep_g001028.m1:0.1343900275,nakazawaea_peltata.final.pep_g001254.m1:0.1003650905)901/100:0.0533709934,(yHMPu5000034884_peterozyma_toletana_160519.final.pep_g000140.m1:0.0083864136,yHMPu5000034883_peterozyma_xylosa_160519.final.pep_g005332.m1:0.0000023940)902/100:0.1602327119)903/97:0.0209812472)905/64:0.0193943335,(((((yHMPu5000026142_citeromyces_matritensis_160519.final.pep_g004963.m1:0.0030750008,(yHMPu5000026142_citeromyces_matritensis_160519.final.pep_g002953.m1:0.0000010112,yHMPu5000034950_citeromyces_hawaiiensis_160519.final.pep_g005764.m1:0.0113562984)890/87:0.0025678268)891/88:0.0058370521,yHMPu5000034950_citeromyces_hawaiiensis_160519.final.pep_g005036.m1:0.0114362260)892/100:0.0162323329,yHMPu5000034952_citeromyces_siamensis_160519.final.pep_g000292.m1:0.0187602869)893/100:0.0170104390,((yHMPu5000034952_citeromyces_siamensis_160519.final.pep_g009644.m1:0.0112462797,yHMPu5000034952_citeromyces_siamensis_160519.final.pep_g004488.m1:0.0000029308)894/100:0.0162570705,(yHMPu5000034950_citeromyces_hawaiiensis_160519.final.pep_g004371.m1:0.0079281723,yHMPu5000026142_citeromyces_matritensis_160519.final.pep_g006234.m1:0.0235984393)895/100:0.0496026817)896/100:0.0264683022)897/100:0.0731392589,(yHMPu5000034952_citeromyces_siamensis_160519.final.pep_g011745.m1:0.0305715769,(yHMPu5000034950_citeromyces_hawaiiensis_160519.final.pep_g000161.m1:0.0282075304,yHMPu5000026142_citeromyces_matritensis_160519.final.pep_g005105.m1:0.0092773156)898/100:0.0489397071)899/100:0.2207779307)900/100:0.0774550307)906/90:0.0323362543)907/96:0.0447803902,((((alloascoidea_hylecoeti.final.pep_g000280.m1:0.1900955665,alloascoidea_hylecoeti.final.pep_g000282.m1:0.0459315461)908/100:0.0459367236,alloascoidea_hylecoeti.final.pep_g007557.m1:0.1146682234)909/100:0.0420985607,alloascoidea_hylecoeti.final.pep_g005044.m1:0.1017979703)910/100:0.0987434963,(yHMPu5000035244_candida_incommunis_160928.final.pep_g003414.m1:0.0668626645,yHMPu5000034974_deakozyma_indianensis_160519.final.pep_g001242.m1:0.0906724784)911/100:0.1547056462)912/100:0.0607507257)913/99:0.0696177539,alloascoidea_hylecoeti.final.pep_g001974.m1:0.2782976104)914/95:0.0302672807,sporopachydermia_quercuum.final.pep_g003380.m1:0.5137076124)915/50:0.0509987986,(((((((ascoidea_asiatica.final.pep_g005148.m1:0.0358083976,(ascoidea_asiatica.final.pep_g004505.m1:0.0000010112,ascoidea_asiatica.final.pep_g005146.m1:0.0000010112)1173/100:0.1006450881)1174/100:0.1846021670,(ascoidea_rubescens.final.pep_g001100.m1:0.1722516795,ascoidea_asiatica.final.pep_g005049.m1:0.2068605153)1175/100:0.0755704175)1176/100:0.2012536522,(((((((((yHMPu5000035670_phaffomyces_opuntiae_160613.final.pep_g004947.m1:0.0165029795,yHMPu5000035671_phaffomyces_antillensis_160613.final.pep_g005846.m1:0.0254159267)1158/100:0.0328605303,(yHMPu5000035673_candida_orba_160613.final.pep_g002255.m1:0.0039463108,yHMPu5000035672_phaffomyces_thermotolerans_160613.final.pep_g004724.m1:0.0258812598)1159/100:0.0363391074)1160/100:0.0717559929,(yHMPu5000035048_barnettozyma_salicaria_160519.final.pep_g004523.m1:0.1080600109,yHMPu5000035047_barnettozyma_pratensis_160519.final.pep_g005556.m1:0.0923491659)1161/100:0.0413945456)1162/86:0.0365598713,yHMPu5000035037_candida_montana_160519.final.pep_g001777.m1:0.1138093765)1163/52:0.0442113270,((yHMPu5000035046_barnettozyma_populi_160613.final.pep_g002074.m1:0.0513154612,yHMPu5000035045_barnettozyma_hawaiiensis_160613.final.pep_g004195.m1:0.0694498377)1164/38:0.0123139059,yHMPu5000035044_barnettozyma_californica_160519.final.pep_g001145.m1:0.0572978399)1165/100:0.2052143753)1166/100:0.0792252294,((yHMPu5000035639_wickerhamomyces_canadensis_160613.final.pep_g004483.m1:0.0120018898,yHMPu5000035286_candida_azyma_160928.final.pep_g000360.m1:0.0197254243)1167/100:0.1326935343,yHMPu5000035274_wickerhamomyces_alni_160928.final.pep_g001844.m1:0.3076549441)1168/100:0.2220327008)1169/74:0.0349005476,yHMPu5000035271_wickerhamomyces_bovis_160928.final.pep_g000800.m1:0.3450770936)1170/83:0.0203675537,((((cyberlindnera_fabianii_JCM3601.final.pep_g002765.m1:0.3051137209,(yHMPu5000035688_cyberlindnera_xylosilytica_160519.final.pep_g002550.m1:0.2456868120,(yHMPu5000035325_cyberlindnera_petersonii_160928.final.pep_g003531.m1:0.2949757268,yHMPu5000035689_candida_mycetangii_160613.final.pep_g002297.m1:0.1820295452)1152/100:0.1024143587)1153/74:0.0319262742)1154/100:0.1494906173,(((cyberlindnera_jadinii.final.pep_g002604.m1:0.2362106741,((yHMPu5000034979_cyberlindnera_misumaiensis_160519.final.pep_g000914.m1:0.0669089430,yHMPu5000035699_cyberlindnera_maclurae_160613.final.pep_g002079.m1:0.0386575337)1145/100:0.0940892757,yHMPu5000035690_candida_vartiovaarae_160613.final.pep_g001092.m1:0.2683688410)1146/100:0.0286774504)1147/100:0.0312301962,((yHMPu5000035687_cyberlindnera_suaveolens_160613.final.pep_g003572.m1:0.0105189618,yHMPu5000035686_cyberlindnera_saturnus_160519.final.pep_g004470.m1:0.0141253146)1148/100:0.0131893515,yHMPu5000034978_cyberlindnera_mrakii_160519.final.pep_g005787.m1:0.0347863617)1149/100:0.0621461108)1150/100:0.1513351429,yHMPu5000034967_candida_freyschussii_160519.final.pep_g001324.m1:0.1842765873)1151/95:0.0501151142)1155/100:0.0779790230,yHMPu5000035268_wickerhamomyces_hampshirensis_160928.final.pep_g002594.m1:0.1753496205)1156/98:0.0571148623,((wickerhamomyces_anomalus.final.pep_g005959.m1:0.0530595755,(wickerhamomyces_anomalus.final.pep_g005960.m1:0.0182700455,wickerhamomyces_ciferrii.final.pep_g001653.m1:0.1185514105)1142/100:0.0842122523)1143/100:0.2730647150,(((((((((((kazachstania_africana.final.pep_g002370.m1:0.2910793500,(nakaseomyces_bacillisporus.final.pep_g004999.m1:0.1831206465,nakaseomyces_castellii.final.pep_g003355.m1:0.2293912693)1079/100:0.2198370705)1080/45:0.0562497695,((yHAB160_kazachstania_kunashirensis_160519.final.pep_g004157.m1:0.3108008231,(yHAB153_kazachstania_rosinii_160519.final.pep_g002265.m1:0.1715226838,yHAB155_kazachstania_spencerorum_160519.final.pep_g005408.m1:0.2185846087)1076/100:0.0454247772)1077/100:0.0776178478,(((yHAB147_kazachstania_taianensis_160519.final.pep_g003605.m1:0.1509241147,yHAB136_kazachstania_bromeliacearum_160519.final.pep_g002499.m1:0.2124280539)1072/68:0.0295658080,(((yHAB133_kazachstania_unispora_160519.final.pep_g001480.m1:0.0767014404,(yHAB159_kazachstania_solicola_160519.final.pep_g001597.m1:0.0152120510,yHAB164_kazachstania_aerobia_160519.final.pep_g002907.m1:0.0229437284)1067/100:0.1042497713)1068/100:0.0952151194,yHAB143_kazachstania_siamensis_160519.final.pep_g001710.m1:0.1018115324)1069/100:0.1494692017,(yHAB154_kazachstania_transvaalensis_160519.final.pep_g004722.m1:0.0861522985,yHAB166_kazachstania_yakushimaensis_160519.final.pep_g001079.m1:0.1124060879)1070/100:0.3900984476)1071/68:0.0384173682)1073/80:0.0498631705,(yHAB148_kazachstania_intestinalis_160519.final.pep_g003982.m1:0.4702962059,yHAB132_kazachstania_martiniae_160519.final.pep_g005193.m1:0.4891751773)1074/74:0.0940888652)1075/72:0.0574209329)1078/72:0.0426383334)1081/35:0.0313241556,(((tetrapisispora_blattae.final.pep_g000756.m1:0.3569537340,yHMPu5000035629_yueomyces_sinensis_160519.final.pep_g003058.m1:0.4616455993)1088/92:0.3047130016,((hanseniaspora_vinae.final.pep_g000342.m1:0.0804589660,yHMPu5000034957_hanseniaspora_osmophila_160519.final.pep_g003733.m1:0.1091966633)1086/100:0.7854694337,((hanseniaspora_valbyensis.final.pep_g002727.m1:0.1367990263,(hanseniaspora_uvarum.final.pep_g004356.m1:0.1261128052,(yHMPu5000034963_hanseniaspora_clermontiae_160519.final.pep_g003581.m1:0.0956339419,yHMPu5000035695_hanseniaspora_pseudoguilliermondii_160519.final.pep_g001970.m1:0.1693739214)1082/100:0.0361581697)1083/100:0.4289001038)1084/100:0.1013680989,yHMPu5000035696_hanseniaspora_singularis_160519.final.pep_g004697.m1:0.2476940266)1085/100:1.0554896300)1087/84:0.3557767394)1089/8:0.0484787657,(naumovozyma_dairenensis.final.pep_g004396.m1:0.3171527778,naumovozyma_castellii.final.pep_g003835.m1:0.2698656153)1090/100:0.1402761254)1091/8:0.0510132535)1092/8:0.0378697594,((yHMPu5000035629_yueomyces_sinensis_160519.final.pep_g002759.m1:0.1737197153,tetrapisispora_blattae.final.pep_g004746.m1:0.2014204125)1103/100:0.3420183979,(((((saccharomyces_mikatae.final.pep_g001610.m1:0.0168812594,(saccharomyces_cerevisiae.final.pep_g001667.m1:0.0203693617,saccharomyces_paradoxus.final.pep_g001613.m1:0.0189438146)1093/100:0.0111795305)1094/92:0.0156044968,saccharomyces_kudriavzevii.final.pep_g001605.m1:0.0252079684)1095/33:0.0088931537,saccharomyces_arboricola.final.pep_g001784.m1:0.0202305050)1096/33:0.0061396925,(saccharomyces_eubayanus.final.pep_g001638.m1:0.0140614695,saccharomyces_uvarum.final.pep_g001520.m1:0.0109349529)1097/100:0.0132938052)1098/96:0.3272034301,((nakaseomyces_bracarensis.final.pep_g005178.m1:0.1045086700,(nakaseomyces_nivariensis.final.pep_g000334.m1:0.0580640510,nakaseomyces_delphensis.final.pep_g004500.m1:0.0560002251)1099/100:0.0242820909)1100/100:0.1459095723,candida_glabrata.final.pep_g001997.m1:0.1845551728)1101/100:0.3733538659)1102/28:0.0710993800)1104/21:0.0665877514)1105/50:0.0313541022,((((yHMPu5000034865_zygosaccharomyces_kombuchaensis_160519.final.pep_g001444.m1:0.0455428698,(yHMPu5000034866_zygosaccharomyces_bisporus_160519.final.pep_g002291.m1:0.0516288228,zygosaccharomyces_bailii.final.pep_g000216.m1:0.0952171949)1112/95:0.0221786053)1113/100:0.0316008418,zygosaccharomyces_rouxii.final.pep_g001418.m1:0.0839613513)1114/100:0.1897718714,((yHMPu5000034862_zygotorulaspora_florentina_160519.final.pep_g000843.m1:0.0884953530,yHMPu5000026256_zygotorulaspora_mrakii_161215.final.pep_g002307.m1:0.1593680798)1110/100:0.0960517427,(yHMPu5000035651_torulaspora_microellipsoides_160519.final.pep_g002553.m1:0.1025405880,(((yHMPu5000034881_torulaspora_pretoriensis_160519.final.pep_g001948.m1:0.0236387582,yHMPu5000026152_torulaspora_franciscae_160519.final.pep_g003104.m1:0.0364768974)1106/100:0.0903987248,torulaspora_delbrueckii.final.pep_g004189.m1:0.0636751494)1107/100:0.1717396134,yHMPu5000035652_torulaspora_maleeae_160613.final.pep_g000039.m1:0.1250121923)1108/100:0.1554287493)1109/100:0.0428597365)1111/100:0.0150735544)1115/100:0.0605921526,vanderwaltozyma_polyspora.final.pep_g001799.m1:0.2656368639)1116/100:0.0681924559)1117/51:0.0236575908,((yHMPu5000034957_hanseniaspora_osmophila_160519.final.pep_g001976.m1:0.0262974561,hanseniaspora_vinae.final.pep_g003920.m1:0.0308973697)1123/100:0.2204763095,(((yHMPu5000035695_hanseniaspora_pseudoguilliermondii_160519.final.pep_g003967.m1:0.0330382063,yHMPu5000034963_hanseniaspora_clermontiae_160519.final.pep_g003985.m1:0.0559034655)1118/72:0.0120873665,(hanseniaspora_uvarum.final.pep_g000830.m1:0.0535236434,yHMPu5000035684_kloeckera_hatyaiensis_160519.final.pep_g002795.m1:0.1091603015)1119/61:0.0166241578)1120/82:0.0508193380,(hanseniaspora_valbyensis.final.pep_g001142.m1:0.0877979820,yHMPu5000035696_hanseniaspora_singularis_160519.final.pep_g003802.m1:0.1007022470)1121/100:0.0864358691)1122/100:0.6123883171)1124/54:0.1636250924)1125/84:0.0490300248,((kluyveromyces_marxianus.final.pep_g005082.m1:0.0525455499,(yHMPu5000034710_kluyveromyces_dobzhanskii_160519.final.pep_g001306.m1:0.0805661061,kluyveromyces_lactis.final.pep_g003664.m1:0.0470747472)1126/100:0.0288661524)1127/100:0.0941407033,yHMPu5000034709_kluyveromyces_aestuarii_160519.final.pep_g002236.m1:0.1175130103)1128/100:0.2314699058)1129/80:0.0157789109,(lachancea_kluyveri.final.pep_g001278.m1:0.1466888567,(((eremothecium_cymbalariae.final.pep_g003011.m1:0.4232343997,(ashbya_aceri.final.pep_g001123.m1:0.0460721829,eremothecium_gossypii.final.pep_g003794.m1:0.0855671651)1130/100:0.3109036756)1131/90:0.0881566679,eremothecium_cymbalariae.final.pep_g001316.m1:0.2239435843)1132/89:0.0219595855,(eremothecium_sinecaudum.final.pep_g000016.m1:0.1525168131,eremothecium_coryli.final.pep_g000988.m1:0.1329283418)1133/91:0.0657696022)1134/98:0.0736778077)1135/98:0.0531077764)1136/99:0.1818888229,(yHMPu5000034597_candida_stellimalicola_160519.final.pep_g002139.m1:0.0727197832,yHMPu5000035658_starmera_amethionina_160613.final.pep_g002590.m1:0.0760609522)1137/100:0.0666103354)1138/76:0.0635552864,yHMPu5000034594_starmera_quercuum_160519.final.pep_g004004.m1:0.1396128820)1139/32:0.0225161516,(wickerhamomyces_anomalus.final.pep_g002335.m1:0.1230794235,wickerhamomyces_ciferrii.final.pep_g005354.m1:0.2290836411)1140/100:0.0939657694)1141/74:0.0312268530)1144/73:0.0420586716)1157/52:0.0280743947)1171/96:0.0813443848,yHMPu5000035261_candida_ponderosae_160928.final.pep_g002636.m1:0.4203474223)1172/99:0.0949257782)1177/96:0.0484586896,(babjeviella_inositovora.final.pep_g000268.m1:0.6047632853,(yHMPu5000034999_cephaloascus_fragrans_160519.final.pep_g004135.m1:0.1340617069,yHMPu5000034998_cephaloascus_albidus_160519.final.pep_g002076.m1:0.1252140881)1178/100:0.2056398454)1179/80:0.0690050759)1180/96:0.0967325100,((((((((((yHMPu5000035688_cyberlindnera_xylosilytica_160519.final.pep_g006037.m1:0.0705097364,cyberlindnera_fabianii_JCM3601.final.pep_g005681.m1:0.1161372454)1030/100:0.0299570310,(yHMPu5000035325_cyberlindnera_petersonii_160928.final.pep_g003047.m1:0.0518265505,yHMPu5000035689_candida_mycetangii_160613.final.pep_g000212.m1:0.1087304738)1031/100:0.0145612123)1032/100:0.0473972838,yHMPu5000035703_cyberlindnera_americana_160613.final.pep_g002576.m1:0.1233607729)1033/100:0.1250739754,((((yHMPu5000035325_cyberlindnera_petersonii_160928.final.pep_g004344.m1:0.2135305658,(yHMPu5000035689_candida_mycetangii_160613.final.pep_g001428.m1:0.1302096125,yHMPu5000035703_cyberlindnera_americana_160613.final.pep_g003592.m1:0.0681360283)1025/100:0.0255699962)1026/100:0.0695400150,cyberlindnera_fabianii_JCM3601.final.pep_g000919.m1:0.1080161948)1027/100:0.0555291751,yHMPu5000035688_cyberlindnera_xylosilytica_160519.final.pep_g000341.m1:0.1176249275)1028/100:0.1451816942,yHMPu5000035688_cyberlindnera_xylosilytica_160519.final.pep_g006728.m1:0.4849284011)1029/100:0.0635470183)1034/100:0.0631598162,(((yHMPu5000035699_cyberlindnera_maclurae_160613.final.pep_g005373.m1:0.1017851925,yHMPu5000034979_cyberlindnera_misumaiensis_160519.final.pep_g003604.m1:0.0571690656)1038/100:0.1692971561,(yHMPu5000035690_candida_vartiovaarae_160613.final.pep_g003715.m1:0.2276942444,(yHMPu5000034978_cyberlindnera_mrakii_160519.final.pep_g002693.m1:0.0275658472,(yHMPu5000035687_cyberlindnera_suaveolens_160613.final.pep_g002544.m1:0.0080144330,yHMPu5000035686_cyberlindnera_saturnus_160519.final.pep_g001556.m1:0.0027111194)1035/100:0.0313431274)1036/100:0.1017497064)1037/100:0.0580006900)1039/100:0.1679645857,yHMPu5000034967_candida_freyschussii_160519.final.pep_g002762.m1:0.1758971521)1040/100:0.0632400217)1041/100:0.0670095134,yHMPu5000035268_wickerhamomyces_hampshirensis_160928.final.pep_g002056.m1:0.3419643528)1042/100:0.1125840288,(((((wickerhamomyces_ciferrii.final.pep_g005623.m1:0.0953629820,wickerhamomyces_ciferrii.final.pep_g005701.m1:0.1305780759)1043/100:0.1185009608,wickerhamomyces_ciferrii.final.pep_g005624.m1:0.2311401289)1044/100:0.0756090368,wickerhamomyces_ciferrii.final.pep_g005700.m1:0.3032218237)1045/99:0.0542207016,(yHMPu5000034594_starmera_quercuum_160519.final.pep_g000432.m1:0.1520085428,(yHMPu5000034597_candida_stellimalicola_160519.final.pep_g002439.m1:0.1145646433,yHMPu5000035658_starmera_amethionina_160613.final.pep_g001663.m1:0.1298475677)1046/100:0.1356387790)1047/100:0.1346257856)1048/100:0.0907071626,(yHMPu5000035274_wickerhamomyces_alni_160928.final.pep_g004507.m1:0.1964206414,(yHMPu5000035639_wickerhamomyces_canadensis_160613.final.pep_g001997.m1:0.0135677389,yHMPu5000035286_candida_azyma_160928.final.pep_g003982.m1:0.0166100071)1049/100:0.2073574764)1050/100:0.3515235096)1051/80:0.0509325041)1052/100:0.1551313044,(((((((lachancea_dasiensis.final.pep_g004881.m1:0.0758257349,lachancea_meyersii.final.pep_g002151.m1:0.0824708686)1053/98:0.0155843597,lachancea_nothofagi.final.pep_g003885.m1:0.0593285123)1054/99:0.0284352709,(lachancea_quebecensis.final.pep_g002150.m1:0.0332622446,lachancea_thermotolerans.final.pep_g004935.m1:0.0084198436)1055/100:0.1038650094)1056/83:0.0061016828,yHMPu5000034862_zygotorulaspora_florentina_160519.final.pep_g000006.m1:0.1469899222)1057/90:0.0378776717,(lachancea_fermentati.final.pep_g003250.m1:0.0491461152,lachancea_cidri.final.pep_g000528.m1:0.0537825195)1058/100:0.0603124604)1059/95:0.0532781324,(lachancea_kluyveri.final.pep_g001901.m1:0.1092928383,lachancea_kluyveri.final.pep_g000961.m1:0.1933083338)1060/95:0.0463141180)1061/94:0.0714741830,lachancea_mirantina.final.pep_g000287.m1:0.4208053071)1062/100:0.3557522714)1063/98:0.0992637585,(yHMPu5000035696_hanseniaspora_singularis_160519.final.pep_g002568.m1:2.3659544408,wickerhamia_fluorescens.final.pep_g002718.m1:2.3643495898)1064/97:0.5925934216)1065/43:0.0770076187,(((((((((((((((yHMPu5000034886_ogataea_trehalophila_160519.final.pep_g002414.m1:0.0696656113,ogataea_methanolica.final.pep_g005067.m1:0.0457160367)927/100:0.3062019310,candida_arabinofermentans.final.pep_g001853.m1:0.2800930486)928/97:0.0906027646,(yHMPu5000034636_ogataea_nitratoaversa_160519.final.pep_g003439.m1:0.0994996131,yHMPu5000034892_ogataea_pilisensis_160519.final.pep_g001078.m1:0.1809400474)929/100:0.1174351290)930/85:0.0568691129,((((((ogataea_parapolymorpha.final.pep_g005401.m1:0.0090115153,ogataea_polymorpha.final.pep_g000022.m1:0.0078137908)916/100:0.0778181985,yHMPu5000034893_ogataea_philodendra_160519.final.pep_g000972.m1:0.0853495924)917/100:0.0418874281,yHMPu5000034899_ogataea_kodamae_160519.final.pep_g000750.m1:0.1500102002)918/100:0.0260277931,(yHMPu5000034902_ogataea_minuta_160519.final.pep_g000032.m1:0.0290117367,yHMPu5000034904_ogataea_nonfermentans_160519.final.pep_g002689.m1:0.0486945920)919/100:0.0375895937)920/100:0.0831158876,(((yHMPu5000034885_ogataea_zsoltii_160519.final.pep_g003490.m1:0.0568908049,yHMPu5000026124_ogataea_henricii_160519.final.pep_g003385.m1:0.0228477164)921/100:0.0115171159,yHMPu5000034891_ogataea_pini_160519.final.pep_g005545.m1:0.0432692074)922/100:0.0275890401,yHMPu5000034897_ogataea_glucozyma_160519.final.pep_g005256.m1:0.0272857920)923/100:0.0718381775)924/100:0.0647131326,(yHMPu5000034887_ogataea_trehaloabstinens_160519.final.pep_g001843.m1:0.1144352203,yHMPu5000034637_ogataea_populiabae_160519.final.pep_g002295.m1:0.1387284149)925/100:0.1190331803)926/100:0.1838402952)931/100:0.1465051353,(((yHMPu5000034946_ambrosiozyma_oregonensis_160519.final.pep_g001942.m1:0.2668316302,(yHMPu5000034947_ambrosiozyma_philentoma_160519.final.pep_g004749.m1:0.0690530854,yHMPu5000026137_ambrosiozyma_ambrosiae_160519.final.pep_g005522.m1:0.0705630943)937/100:0.0737354368)938/100:0.1830116279,(((ambrosiozyma_monospora.final.pep_g000025.m1:0.2923689252,(ambrosiozyma_monospora.final.pep_g001241.m1:0.1173392651,ambrosiozyma_monospora.final.pep_g006501.m1:0.0673221122)932/100:0.4414967729)933/100:0.1639955761,(yHMPu5000026145_ambrosiozyma_vanderkliftii_160519.final.pep_g002930.m1:0.2967917694,yHMPu5000035041_ambrosiozyma_pseudovanderkliftii_160519.final.pep_g005333.m1:0.2459083670)934/100:0.1514316795)935/100:0.0834779827,ambrosiozyma_kashinagacola.final.pep_g002252.m1:0.3843478275)936/89:0.0602468588)939/94:0.0602311102,yHMPu5000035040_ambrosiozyma_maleeae_160519.final.pep_g003958.m1:0.4088228478)940/100:0.1528629947)941/86:0.0533297617,((yHMPu5000026197_brettanomyces_custersianus_160519.final.pep_g003789.m1:0.3906503711,dekkera_bruxellensis.final.pep_g001768.m1:0.3416271666)957/100:0.2531277953,(((((((yHMPu5000034625_pichia_kudriavzevii_160519.final.pep_g005413.m1:0.3702877463,yHMPu5000034623_pichia_norvegensis_160519.final.pep_g003576.m1:0.3664466875)942/75:0.0955444039,(yHMPu5000034622_pichia_occidentalis_160519.final.pep_g001009.m1:0.4066458990,yHMPu5000034629_pichia_exigua_160519.final.pep_g002630.m1:0.3510461571)943/59:0.0401328131)944/84:0.0771510030,yHMPu5000034627_pichia_heedii_160519.final.pep_g001943.m1:0.2151728053)945/55:0.0495751335,pichia_membranifaciens.final.pep_g002730.m1:0.2144313180)946/79:0.0855036881,yHMPu5000035301_pichia_terricola_160928.final.pep_g004746.m1:0.4369271458)947/100:0.3228219462,((yHMPu5000034611_saturnispora_mendoncae_160519.final.pep_g001740.m1:0.1882099834,yHMPu5000034614_saturnispora_silvae_160519.final.pep_g002791.m1:0.4248346314)952/100:0.1703650034,(yHMPu5000034612_saturnispora_saitoi_160519.final.pep_g001489.m1:0.0656531828,(yHMPu5000034615_saturnispora_zaruensis_160519.final.pep_g002548.m1:0.0486529131,(yHMPu5000035659_saturnispora_dispora_160519.final.pep_g002665.m1:0.0319098482,(yHMPu5000034610_saturnispora_hagleri_160519.final.pep_g003404.m1:0.0059978904,yHMPu5000034613_saturnispora_serradocipensis_160519.final.pep_g002494.m1:0.0080852169)948/100:0.0161364291)949/100:0.0393969156)950/100:0.1329025253)951/100:0.3162689656)953/100:0.1937452929)954/100:0.1169086398,(yHMPu5000035674_kregervanrija_delftensis_160613.final.pep_g000014.m1:0.0544729921,yHMPu5000035675_kregervanrija_fluxuum_160613.final.pep_g002618.m1:0.0106552924)955/100:0.3315648237)956/88:0.0594619299)958/98:0.0808041341)959/93:0.1143844889,candida_boidinii_JCM9604.final.pep_g003078.m1:0.7201912769)960/100:0.0733463159,yHMPu5000034901_ogataea_methylivora_160519.final.pep_g005779.m1:0.4424877044)961/98:0.0385194664,((yHMPu5000034890_ogataea_ramenticola_160519.final.pep_g005742.m1:0.4607175726,candida_succiphila.final.pep_g003928.m1:0.3198488332)962/100:0.0948433150,yHMPu5000034903_ogataea_naganishii_160519.final.pep_g000538.m1:0.6266946256)963/100:0.0826766326)964/100:0.2933978073,(yHMPu5000034933_kuraishia_molischiana_160519.final.pep_g004855.m1:0.2251965913,kuraishia_capsulata.final.pep_g003081.m1:0.2738657921)965/100:0.4035106442)966/67:0.0845323948,yHMPu5000034932_kuraishia_ogatae_160519.final.pep_g003752.m1:0.6837858451)967/100:0.0681980156,((yHMPu5000034939_komagataella_pseudopastoris_160519.final.pep_g001146.m1:0.0090078650,yHMPu5000026274_komagataella_populi_160519.final.pep_g001583.m1:0.0000022407)968/100:0.0536770795,komagataella_pastoris.final.pep_g001597.m1:0.0402175028)969/100:0.5970622993)970/100:0.0842709651,(((yHMPu5000034884_peterozyma_toletana_160519.final.pep_g002481.m1:0.0019776513,yHMPu5000034883_peterozyma_xylosa_160519.final.pep_g000621.m1:0.0286502501)971/100:0.2728342328,(yHMPu5000034918_nakazawaea_holstii_160519.final.pep_g006446.m1:0.3816794230,nakazawaea_peltata.final.pep_g002091.m1:0.7183246593)972/100:0.1532569472)973/95:0.1090042664,pachysolen_tannophilus.final.pep_g001941.m1:0.4585525885)974/95:0.1066017328)975/95:0.2154820918,saprochaete_clavata.final.pep_g006083.m1:2.6515460570)976/92:0.1486091875,((yHMPu5000034999_cephaloascus_fragrans_160519.final.pep_g000368.m1:0.3562091554,yHMPu5000034998_cephaloascus_albidus_160519.final.pep_g002696.m1:0.4071890675)1022/100:0.2860019828,((((((((((yHMPu5000041829_debaryomyces_fabryi_160928.final.pep_g000139.m1:0.0116161371,yHMPu5000041824_debaryomyces_subglobosus_160928.final.pep_g005332.m1:0.0194731590)985/100:0.0371164002,debaryomyces_hansenii.final.pep_g002729.m1:0.0339245760)986/100:0.0915163931,yHMPu5000041693_debaryomyces_nepalensis_160928.final.pep_g005478.m1:0.2231872764)987/100:0.1286265827,yHMPu5000041713_debaryomyces_maramus_160928.final.pep_g004333.m1:0.2096093440)988/100:0.1260233993,millerozyma_acaciae.final.pep_g000106.m1:0.5493772585)989/100:0.4415091768,((yHMPu5000035296_priceomyces_carsonii_160928.final.pep_g002254.m1:0.1960621228,((yHMPu5000034606_priceomyces_medius_160519.final.pep_g003766.m1:0.1634777544,priceomyces_haplophilus.final.pep_g004203.m1:0.1566862389)981/99:0.0534721312,yHMPu5000035297_priceomyces_castillae_160928.final.pep_g005417.m1:0.0750167493)982/99:0.1535766348)983/100:0.3794924916,((wickerhamia_fluorescens.final.pep_g004536.m1:0.5542169619,(yHMPu5000035032_candida_gatunensis_160519.final.pep_g004990.m1:0.2390511008,(yHMPu5000035031_candida_kruisii_160519.final.pep_g006039.m1:0.0644725795,yHMPu5000035033_candida_cretensis_160519.final.pep_g004598.m1:0.0632335506)977/100:0.1854945981)978/100:0.4739602796)979/100:0.1320390413,yHMPu5000034665_kodamaea_laetipori_160519.final.pep_g001969.m1:0.6308790187)980/100:0.1642634169)984/100:0.2473869563)990/90:0.0695493651,((yHMPu5000034973_danielozyma_ontarioensis_160519.final.pep_g004070.m1:0.6683149918,candida_homilentoma.final.pep_g004596.m1:0.8004250313)993/100:0.1917466591,((yHMPu5000035318_hyphopichia_heimii_160928.final.pep_g005203.m1:0.0301723887,yHMPu5000035679_candida_rhagii_160613.final.pep_g002310.m1:0.0610982007)991/100:0.1393200153,yHMPu5000035681_candida_gotoi_160519.final.pep_g005233.m1:0.1965837279)992/100:0.5447450379)994/100:0.0923626768)995/90:0.1347107129,hyphopichia_burtonii.final.pep_g001174.m1:0.6045577451)996/100:0.1703813492,((yHMPu5000041862_candida_golubevii_160928.final.pep_g001723.m1:0.3943019845,yHMPu5000041840_candida_wancherniae_160928.final.pep_g004271.m1:0.3909767739)1014/100:0.3220669159,(((((metschnikowia_aberdeeniae.final.pep_g001993.m1:0.0104960208,metschnikowia_shivogae.final.pep_g003758.m1:0.0282878740)1008/100:0.0547787451,metschnikowia_hibisci.final.pep_g001155.m1:0.0673009117)1009/100:0.3689406317,metschnikowia_arizonensis.final.pep_g001054.m1:0.1970878213)1010/97:0.0505942372,(((((metschnikowia_hamakuensis.final.pep_g005739.m1:0.0030717433,(metschnikowia_mauinuiana.final.pep_g003286.m1:0.0058901946,metschnikowia_hawaiiensis.final.pep_g004074.m1:0.0123026470)997/99:0.0061998228)998/99:0.0532754489,metschnikowia_kamakouana.final.pep_g005261.m1:0.0312744342)999/60:0.0109540998,((metschnikowia_santaceciliae.final.pep_g002449.m1:0.0091030523,metschnikowia_cerradonensis.final.pep_g004282.m1:0.0091752230)1000/100:0.0030475764,metschnikowia_continentalis.final.pep_g002957.m1:0.0092392104)1001/100:0.0161308827)1002/38:0.0024038041,((metschnikowia_lockheadii.final.pep_g005789.m1:0.0186385866,(metschnikowia_matae_maris.final.pep_g006031.m1:0.0061178892,metschnikowia_matae.final.pep_g006566.m1:0.0028687868)1003/100:0.0090914533)1004/100:0.0031002888,metschnikowia_ipomoeae.final.pep_g001700.m1:0.0123267667)1005/67:0.0030354492)1006/57:0.0036270182,metschnikowia_borealis.final.pep_g003435.m1:0.0145857873)1007/80:0.0738401372)1011/83:0.1406568580,(metschnikowia_drakensbergensis.final.pep_g002581.m1:0.0030361549,metschnikowia_proteae.final.pep_g002332.m1:0.0060995524)1012/100:0.1515994608)1013/99:0.8204247099)1015/100:0.6318283293)1016/91:0.1333919906,((yHMPu5000035641_yamadazyma_scolyti_160613.final.pep_g002179.m1:0.4416757028,(candida_tenuis.final.pep_g004608.m1:0.8033778048,(yHMPu5000035252_yamadazyma_nakazawae_160928.final.pep_g002011.m1:0.1414066548,yHMPu5000035640_yamadazyma_philogaea_160519.final.pep_g000385.m1:0.1433768771)1017/100:0.7610007445)1018/86:0.1562572857)1019/42:0.1214978534,yHMPu5000041863_candida_gorgasii_160928.final.pep_g002956.m1:0.7401572175)1020/100:0.8617001313)1021/100:0.4791077796)1023/100:0.2110395787)1024/42:0.1360460161)1066/45:0.0803292063)1181/82:0.1234031789,((yHMPu5000034607_saccharomycopsis_capsularis_160519.final.pep_g003003.m1:0.0248857625,(yHMPu5000034607_saccharomycopsis_capsularis_160519.final.pep_g000690.m1:0.0083425791,yHMPu5000034607_saccharomycopsis_capsularis_160519.final.pep_g002716.m1:0.0068306737)1182/100:0.0200475470)1183/89:0.0204496404,(saccharomycopsis_malanga.final.pep_g002153.m1:0.0653618119,yHMPu5000034607_saccharomycopsis_capsularis_160519.final.pep_g000316.m1:0.1416540567)1184/92:0.0172623324)1185/100:0.6385011133)1186/90:0.0375189237,((yHMPu5000034883_peterozyma_xylosa_160519.final.pep_g001507.m1:0.0167466146,yHMPu5000034884_peterozyma_toletana_160519.final.pep_g002126.m1:0.0427955704)1190/100:0.4658154138,((yHMPu5000034918_nakazawaea_holstii_160519.final.pep_g003057.m1:0.3163018886,nakazawaea_peltata.final.pep_g004905.m1:0.4741364360)1187/100:0.2156759880,(alloascoidea_hylecoeti.final.pep_g001981.m1:0.0000025182,alloascoidea_hylecoeti.final.pep_g001937.m1:0.0000021365)1188/100:1.6542846250)1189/100:0.2011228525)1191/100:0.2849277543)1192/92:0.0379648986)1193/95:0.0781764348,((((((yHMPu5000035242_zygoascus_ofunaensis_160928.final.pep_g004675.m1:0.2306331746,yHMPu5000035243_zygoascus_meyerae_160928.final.pep_g000277.m1:0.2001795406)1209/79:0.0602258478,(((((yHMPu5000034673_blastobotrys_nivea_160519.final.pep_g003196.m1:0.0826516172,(yHMPu5000034670_blastobotrys_proliferans_160519.final.pep_g006826.m1:0.0533042627,(yHMPu5000034673_blastobotrys_nivea_160519.final.pep_g009525.m1:0.1241003385,yHMPu5000034670_blastobotrys_proliferans_160519.final.pep_g003791.m1:0.0614316446)1194/100:0.1833427432)1195/71:0.0323225709)1196/100:0.0536054092,yHMPu5000034675_blastobotrys_mokoenaii_160519.final.pep_g004894.m1:0.1214749147)1197/100:0.0462313379,(yHMPu5000034667_blastobotrys_serpentis_160519.final.pep_g005952.m1:0.2168044713,((yHMPu5000034681_blastobotrys_americana_160519.final.pep_g002250.m1:0.0350356238,yHMPu5000034671_blastobotrys_peoriensis_160519.final.pep_g003103.m1:0.0408139376)1198/100:0.0709368663,(arxula_adeninivorans.final.pep_g001809.m1:0.0056505923,yHMPu5000034669_blastobotrys_raffinofermentans_160519.final.pep_g001991.m1:0.0089771449)1199/100:0.0696543443)1200/100:0.0388482801)1201/100:0.0668331574)1202/100:0.0431093004,yHMPu5000035691_candida_salmanticensis_160519.final.pep_g004843.m1:0.3258931799)1203/99:0.0325328941,(yHMPu5000034660_diddensiella_caesifluorescens_160519.final.pep_g002488.m1:0.0912822412,(yHMPu5000034605_spencermartinsiella_europaea_160519.final.pep_g004334.m1:0.1061239813,((sugiyamaella_lignohabitans.final.pep_g003632.m1:0.0838643183,sugiyamaella_lignohabitans.final.pep_g002436.m1:0.0552943041)1204/100:0.1356749696,sugiyamaella_lignohabitans.final.pep_g003817.m1:0.2158762707)1205/100:0.1427839425)1206/69:0.0182304754)1207/69:0.0174783769)1208/78:0.0394677527)1210/100:0.0729333750,(((yHMPu5000034660_diddensiella_caesifluorescens_160519.final.pep_g005652.m1:0.1013285457,(yHMPu5000034605_spencermartinsiella_europaea_160519.final.pep_g002887.m1:0.2829179587,yHMPu5000035691_candida_salmanticensis_160519.final.pep_g004985.m1:0.2747188010)1211/100:0.0256758293)1212/100:0.0532390987,yHMPu5000034674_blastobotrys_muscicola_160519.final.pep_g005761.m1:0.4840683072)1213/68:0.0395178503,yHMPu5000034673_blastobotrys_nivea_160519.final.pep_g002169.m1:0.1891177762)1214/68:0.0503534059)1215/68:0.0345279993,yHMPu5000035665_middelhovenomyces_tepae_160613.final.pep_g005611.m1:0.5558271867)1216/88:0.0368070382,((yHMPu5000034635_nadsonia_fulvescens_160519.final.pep_g005339.m1:0.0110662268,nadsonia_fulvescens_var_elongata.final.pep_g000540.m1:0.0210750476)1221/100:0.2583140871,((((yarrowia_deformans.final.pep_g004864.m1:0.0084477160,yHMPu5000035645_yarrowia_divulgata_160519.final.pep_g004419.m1:0.0000028342)1217/100:0.0405929755,yarrowia_keelungensis.final.pep_g003721.m1:0.0189179276)1218/99:0.0064069556,yarrowia_lipolytica.final.pep_g005897.m1:0.0389150007)1219/100:0.0300808054,yHMPu5000035643_yarrowia_bubula_160519.final.pep_g005827.m1:0.0176513852)1220/100:0.1989021701)1222/100:0.1130857885)1223/100:0.0751723570,((((geotrichum_candidum.final.pep_g000211.m1:0.3141586312,(yHMPu5000041822_dipodascus_geniculatus_160928.final.pep_g003626.m1:0.0650802442,yHMPu5000034661_dipodascus_albidus_160519.final.pep_g004204.m1:0.0234775126)1224/100:0.1391263695)1225/91:0.0220166500,geotrichum_candidum.final.pep_g001966.m1:0.2636989492)1226/100:0.1811980698,(saprochaete_clavata.final.pep_g001285.m1:0.2675280240,yHMPu5000041818_magnusiomyces_tetrasperma_160928.final.pep_g007981.m1:0.3308445913)1227/100:0.4167587955)1228/100:0.0803937679,(((yHMPu5000041818_magnusiomyces_tetrasperma_160928.final.pep_g008025.m1:0.2880834241,(yHMPu5000041818_magnusiomyces_tetrasperma_160928.final.pep_g005962.m1:0.4122565700,(yHMPu5000041818_magnusiomyces_tetrasperma_160928.final.pep_g007558.m1:0.0332100986,yHMPu5000041818_magnusiomyces_tetrasperma_160928.final.pep_g003281.m1:0.0654411086)1229/100:0.3599590134)1230/100:0.1139598195)1231/90:0.0561951926,yHMPu5000041818_magnusiomyces_tetrasperma_160928.final.pep_g005961.m1:0.5603933027)1232/100:0.0823116833,saprochaete_clavata.final.pep_g000876.m1:0.2954309586)1233/100:0.5489833821)1234/100:0.1760037426)1235/100:0.0576283485)1236/98:0.1601788572,((yHMPu5000034754_lipomyces_arxii_160519.final.pep_g001563.m1:0.0067440439,((lipomyces_starkeyi.final.pep_g003392.m1:0.0047409821,yHMPu5000034749_lipomyces_mesembrius_160519.final.pep_g004504.m1:0.1361298295)1242/95:0.0013519442,(yHMPu5000034761_lipomyces_lipofer_160519.final.pep_g001733.m1:0.0463692046,yHMPu5000034760_lipomyces_kononenkoae_160519.final.pep_g001754.m1:0.0637862940)1243/100:0.0285355088)1244/96:0.0049010311)1245/100:0.4964538902,((yHMPu5000035282_trigonopsis_vinaria_160928.final.pep_g003741.m1:0.0803789769,(yHMPu5000035650_trigonopsis_variabilis_160613.final.pep_g001626.m1:0.0964902795,yHMPu5000035650_trigonopsis_variabilis_160613.final.pep_g004827.m1:0.0850860959)1237/97:0.0657352537)1238/99:0.2033918684,((yHMPu5000035691_candida_salmanticensis_160519.final.pep_g002952.m1:0.0578118875,yHMPu5000035691_candida_salmanticensis_160519.final.pep_g002256.m1:0.0210187750)1239/100:0.0759384804,yHMPu5000035691_candida_salmanticensis_160519.final.pep_g002264.m1:0.2558463210)1240/99:0.4599084047)1241/100:0.2306403236)1246/100:0.0948881471)1247/99:0.4100860637)1942/37:0.1290734242,((((((((((((((((((((((((((yHMPu5000041824_debaryomyces_subglobosus_160928.final.pep_g003283.m1:0.0133034717,yHMPu5000041829_debaryomyces_fabryi_160928.final.pep_g004145.m1:0.0167555412)5397/100:0.0365802060,debaryomyces_hansenii.final.pep_g000595.m1:0.0290919616)5398/100:0.0539109952,yHMPu5000041693_debaryomyces_nepalensis_160928.final.pep_g004922.m1:0.1063182746)5399/100:0.0950972067,((yHMPu5000035268_wickerhamomyces_hampshirensis_160928.final.pep_g005307.m1:0.1676438193,(((candida_tenuis.final.pep_g004836.m1:0.1400055400,yHMPu5000035641_yamadazyma_scolyti_160613.final.pep_g003541.m1:0.1545757625)5387/100:0.0669686995,(yHMPu5000035033_candida_cretensis_160519.final.pep_g004120.m1:0.0367422395,yHMPu5000035031_candida_kruisii_160519.final.pep_g004388.m1:0.0304906656)5388/100:0.1478836492)5389/96:0.0449975069,yHMPu5000041863_candida_gorgasii_160928.final.pep_g003475.m1:0.2412884932)5390/100:0.1243504563)5391/96:0.0514130118,(((yHMPu5000034899_ogataea_kodamae_160519.final.pep_g005368.m1:0.1208174022,(yHMPu5000034904_ogataea_nonfermentans_160519.final.pep_g003547.m1:0.0597928448,yHMPu5000034902_ogataea_minuta_160519.final.pep_g001811.m1:0.0250939129)5392/100:0.0653684329)5393/97:0.0253545449,yHMPu5000034885_ogataea_zsoltii_160519.final.pep_g004070.m1:0.1228686446)5394/97:0.0176996787,yHMPu5000034887_ogataea_trehaloabstinens_160519.final.pep_g001056.m1:0.0930794011)5395/100:0.0503341823)5396/100:0.0947540890)5400/100:0.2865687069,((((((((scheffersomyces_stipitis.final.pep_g002437.m1:0.0507877226,scheffersomyces_lignosus.final.pep_g000648.m1:0.0274838780)5363/100:0.0341824248,((yHMPu5000035031_candida_kruisii_160519.final.pep_g005805.m1:0.0109650193,yHMPu5000035033_candida_cretensis_160519.final.pep_g003005.m1:0.0210478690)5361/100:0.0189575899,yHMPu5000035032_candida_gatunensis_160519.final.pep_g002578.m1:0.0647220401)5362/100:0.0709530696)5364/69:0.0157766382,(((candida_tanzawaensis.final.pep_g003524.m1:0.0752370689,(yHMPu5000035018_candida_canberraensis_160519.final.pep_g002520.m1:0.0405240990,yHMPu5000035022_candida_emberorum_160519.final.pep_g004533.m1:0.0653839829)5355/83:0.0160485796)5356/100:0.0210098058,yHMPu5000035011_candida_pyralidae_160519.final.pep_g000268.m1:0.1256118812)5357/98:0.0209480384,((yHMPu5000035677_kodamaea_ohmeri_160519.final.pep_g000482.m1:0.0481372477,yHMPu5000034648_candida_restingae_160519.final.pep_g000619.m1:0.0696636685)5358/99:0.0146168289,yHMPu5000034665_kodamaea_laetipori_160519.final.pep_g003526.m1:0.1526277798)5359/96:0.0134994342)5360/95:0.0111014044)5365/53:0.0000026854,(((((((spathaspora_girioi.final.pep_g004568.m1:0.0151636433,spathaspora_passalidarum.final.pep_g000213.m1:0.0120273448)5344/100:0.0158543070,spathaspora_arborariae.final.pep_g000459.m1:0.0110943120)5345/99:0.0144934823,((spathaspora_passalidarum.final.pep_g003737.m1:0.0205617950,spathaspora_arborariae.final.pep_g002568.m1:0.0113445860)5346/98:0.0039382038,spathaspora_girioi.final.pep_g003849.m1:0.0000028976)5347/98:0.0260722526)5348/100:0.0363666018,(spathaspora_hagerdaliae.final.pep_g001443.m1:0.0086918869,spathaspora_gorwiae.final.pep_g001723.m1:0.0029567759)5349/100:0.0420541989)5350/71:0.0098332756,(spathaspora_passalidarum.final.pep_g000212.m1:0.0631740003,spathaspora_girioi.final.pep_g004569.m1:0.0955166160)5351/97:0.0321400716)5352/98:0.0171400847,((((candida_albicans.final.pep_g000185.m1:0.0162911034,candida_dubliniensis.final.pep_g001129.m1:0.0076392939)5338/99:0.0137559246,(candida_dubliniensis.final.pep_g001117.m1:0.0042322273,candida_albicans.final.pep_g000173.m1:0.0076578114)5339/100:0.0207294264)5340/99:0.0371770152,(candida_tropicalis.final.pep_g005141.m1:0.0392169952,candida_sojae.final.pep_g000291.m1:0.0393317044)5341/100:0.0653781153)5342/100:0.0374836111,((((candida_parapsilosis.final.pep_g001201.m1:0.0102525252,candida_parapsilosis.final.pep_g001200.m1:0.0515102429)5334/100:0.0305108582,(((candida_parapsilosis.final.pep_g001198.m1:0.0517713578,((candida_orthopsilosis.final.pep_g002216.m1:0.0202476665,candida_parapsilosis.final.pep_g001187.m1:0.0000021169)5327/100:0.1029298778,(candida_orthopsilosis.final.pep_g002217.m1:0.0422207431,candida_parapsilosis.final.pep_g001188.m1:0.0091235604)5328/100:0.0721542281)5329/100:0.0731780010)5330/100:0.0438862714,candida_orthopsilosis.final.pep_g002225.m1:0.0228017008)5331/100:0.0578573486,(candida_parapsilosis.final.pep_g001199.m1:0.0242154254,candida_orthopsilosis.final.pep_g002226.m1:0.0348845689)5332/100:0.1250723749)5333/100:0.0501296061)5335/97:0.0259402425,lodderomyces_elongisporus.final.pep_g000493.m1:0.0949984497)5336/90:0.0140319250,yHMPu5000034990_candida_corydali_160519.final.pep_g001408.m1:0.1098957308)5337/100:0.0313684273)5343/100:0.0340008877)5353/100:0.0797087097,wickerhamia_fluorescens.final.pep_g001013.m1:0.1518027600)5354/76:0.0221921861)5366/100:0.0719568839,((((((((yHMPu5000041693_debaryomyces_nepalensis_160928.final.pep_g001731.m1:0.0361437025,((yHMPu5000041824_debaryomyces_subglobosus_160928.final.pep_g003038.m1:0.0047926875,yHMPu5000041829_debaryomyces_fabryi_160928.final.pep_g001272.m1:0.0130718067)5299/99:0.0084076386,debaryomyces_hansenii.final.pep_g002908.m1:0.0224002213)5300/99:0.0127302392)5301/100:0.0270637695,yHMPu5000041678_debaryomyces_prosopidis_160928.final.pep_g003268.m1:0.0415999434)5302/100:0.0649829883,(((yHMPu5000041824_debaryomyces_subglobosus_160928.final.pep_g005557.m1:0.0638581248,yHMPu5000041829_debaryomyces_fabryi_160928.final.pep_g004639.m1:0.0289767865)5303/82:0.0188506022,(yHMPu5000041693_debaryomyces_nepalensis_160928.final.pep_g004436.m1:0.0712794734,debaryomyces_hansenii.final.pep_g001405.m1:0.0397876923)5304/83:0.0127367565)5305/84:0.0140847335,yHMPu5000041678_debaryomyces_prosopidis_160928.final.pep_g001463.m1:0.0729108686)5306/100:0.0463142154)5307/96:0.0268713892,yHMPu5000041713_debaryomyces_maramus_160928.final.pep_g003734.m1:0.0741361154)5308/89:0.0155891088,(((((yHMPu5000041824_debaryomyces_subglobosus_160928.final.pep_g003032.m1:0.0166389499,yHMPu5000041829_debaryomyces_fabryi_160928.final.pep_g001278.m1:0.0043401874)5309/85:0.0060255815,debaryomyces_hansenii.final.pep_g002914.m1:0.0110254767)5310/99:0.0305230508,yHMPu5000041693_debaryomyces_nepalensis_160928.final.pep_g001729.m1:0.0631036189)5311/80:0.0140455998,yHMPu5000041678_debaryomyces_prosopidis_160928.final.pep_g003273.m1:0.0549904760)5312/100:0.0615964396,yHMPu5000041713_debaryomyces_maramus_160928.final.pep_g002195.m1:0.0933618458)5313/100:0.0423141136)5314/100:0.0430245920,((yHMPu5000041713_debaryomyces_maramus_160928.final.pep_g003130.m1:0.1029863378,millerozyma_acaciae.final.pep_g004734.m1:0.0941476591)5322/100:0.0435469496,((((priceomyces_haplophilus.final.pep_g003815.m1:0.0699992827,yHMPu5000035297_priceomyces_castillae_160928.final.pep_g004052.m1:0.0512307904)5315/100:0.0467881319,yHMPu5000034606_priceomyces_medius_160519.final.pep_g002575.m1:0.0453551881)5316/100:0.0508849100,yHMPu5000035296_priceomyces_carsonii_160928.final.pep_g002174.m1:0.1259232228)5317/100:0.1211479763,(yHMPu5000041693_debaryomyces_nepalensis_160928.final.pep_g001534.m1:0.1138762088,((yHMPu5000041824_debaryomyces_subglobosus_160928.final.pep_g003040.m1:0.0254145471,yHMPu5000041829_debaryomyces_fabryi_160928.final.pep_g001270.m1:0.0155070620)5318/100:0.0370204989,yHMPu5000041713_debaryomyces_maramus_160928.final.pep_g003125.m1:0.0595824641)5319/48:0.0310497077)5320/100:0.0549818026)5321/100:0.0388990178)5323/100:0.1017921911)5324/100:0.0291839246,millerozyma_acaciae.final.pep_g001071.m1:0.0871024353)5325/99:0.0308339794,((((((((((((((((((metschnikowia_similis.final.pep_g000983.m1:0.0000021504,metschnikowia_dekortum.final.pep_g002292.m1:0.0070992380)5229/100:0.0028871640,metschnikowia_bowlesiae.final.pep_g000103.m1:0.0000022691)5230/100:0.0074164385,(metschnikowia_dekortum.final.pep_g003648.m1:0.0327529564,yHMPu5000041743_candida_hawaiiana_160928.final.pep_g000608.m1:0.0631516684)5231/61:0.0107663651)5232/92:0.0045654572,(metschnikowia_drakensbergensis.final.pep_g001026.m1:0.0000010112,metschnikowia_proteae.final.pep_g004967.m1:0.0000010112)5233/100:0.0235490483)5234/94:0.0061749605,metschnikowia_arizonensis.final.pep_g003017.m1:0.0293218639)5235/91:0.0044199563,(metschnikowia_kamakouana.final.pep_g003844.m1:0.0101469328,((metschnikowia_mauinuiana.final.pep_g005242.m1:0.0026683458,metschnikowia_hamakuensis.final.pep_g005415.m1:0.0059383859)5236/99:0.0078189500,metschnikowia_hawaiiensis.final.pep_g005104.m1:0.0066604882)5237/99:0.0200372784)5238/100:0.0154964588)5239/92:0.0060988542,(((((metschnikowia_matae.final.pep_g000676.m1:0.0000010112,metschnikowia_matae_maris.final.pep_g002766.m1:0.0000010112)5240/96:0.0000024793,metschnikowia_continentalis.final.pep_g000345.m1:0.0028644655)5241/74:0.0000029901,(metschnikowia_santaceciliae.final.pep_g000899.m1:0.0028947539,metschnikowia_lockheadii.final.pep_g004609.m1:0.0057678704)5242/80:0.0028946819)5243/38:0.0007903767,metschnikowia_cerradonensis.final.pep_g003918.m1:0.0078830736)5244/75:0.0062774784,(metschnikowia_ipomoeae.final.pep_g002661.m1:0.0033413877,metschnikowia_borealis.final.pep_g004449.m1:0.0053172437)5245/98:0.0051785559)5246/99:0.0158448270)5247/95:0.0137386395,((metschnikowia_shivogae.final.pep_g002488.m1:0.0117610217,metschnikowia_aberdeeniae.final.pep_g003219.m1:0.0105137217)5248/100:0.0108723674,metschnikowia_hibisci.final.pep_g003825.m1:0.0201602637)5249/100:0.0089928202)5250/85:0.0031065741,metschnikowia_kipukae.final.pep_g000970.m1:0.0499932291)5251/87:0.0197937761,(yHMPu5000041862_candida_golubevii_160928.final.pep_g004835.m1:0.0896365851,metschnikowia_bicuspidata.final.pep_g000394.m1:0.0294089416)5252/100:0.0404862301)5253/99:0.0327097789,yHMPu5000041840_candida_wancherniae_160928.final.pep_g001760.m1:0.1287807129)5254/99:0.0253989900,yHMPu5000034632_candida_athensensis_160519.final.pep_g003764.m1:0.0728754134)5255/94:0.0342542525,(yHMPu5000035662_meyerozyma_caribbica_160613.final.pep_g005102.m1:0.0083167676,(meyerozyma_guilliermondii.final.pep_g000186.m1:0.0296224140,candida_carpophila.final.pep_g005238.m1:0.0035395249)5256/100:0.0225139964)5257/100:0.0443348381)5258/99:0.0412133706,(clavispora_lusitaniae.final.pep_g001842.m1:0.0985981272,candida_intermedia.final.pep_g000650.m1:0.0556540230)5259/100:0.0262621763)5260/78:0.0343322202,yHMPu5000035335_candida_blattae_160928.final.pep_g002483.m1:0.0686996439)5261/100:0.0915204168,(((((candida_homilentoma.final.pep_g001580.m1:0.0779944519,yHMPu5000034973_danielozyma_ontarioensis_160519.final.pep_g004892.m1:0.0653508432)5266/100:0.0185511709,(((yHMPu5000035318_hyphopichia_heimii_160928.final.pep_g001507.m1:0.0031589274,yHMPu5000035679_candida_rhagii_160613.final.pep_g003757.m1:0.0055345170)5262/100:0.0306666932,(yHMPu5000035318_hyphopichia_heimii_160928.final.pep_g000739.m1:0.0017191891,yHMPu5000035679_candida_rhagii_160613.final.pep_g002197.m1:0.0100956189)5263/100:0.0833694238)5264/100:0.0123388366,yHMPu5000035681_candida_gotoi_160519.final.pep_g005171.m1:0.0220915410)5265/100:0.0696214186)5267/99:0.0138053283,(hyphopichia_burtonii.final.pep_g004871.m1:0.1009191802,((wickerhamomyces_ciferrii.final.pep_g002181.m1:0.0078991458,wickerhamomyces_ciferrii.final.pep_g006607.m1:0.0790068900)5268/100:0.0235640160,(yHMPu5000035047_barnettozyma_pratensis_160519.final.pep_g002980.m1:0.0245261821,yHMPu5000035047_barnettozyma_pratensis_160519.final.pep_g005958.m1:0.0492725325)5269/100:0.0295272324)5270/100:0.0364918035)5271/95:0.0273576698)5272/74:0.0089556372,wickerhamomyces_anomalus.final.pep_g000019.m1:0.0767002273)5273/100:0.0328909973,(((meyerozyma_guilliermondii.final.pep_g000185.m1:0.0238893580,(candida_carpophila.final.pep_g005239.m1:0.0060526246,yHMPu5000035662_meyerozyma_caribbica_160613.final.pep_g005103.m1:0.0143557178)5280/73:0.0123610172)5281/99:0.1211653716,priceomyces_haplophilus.final.pep_g002621.m1:0.1720898221)5282/48:0.0276348063,(((yHMPu5000041863_candida_gorgasii_160928.final.pep_g000233.m1:0.1244641058,yHMPu5000041833_candida_tammaniensis_160928.final.pep_g003113.m1:0.0345971358)5276/100:0.0471059453,((yHMPu5000035640_yamadazyma_philogaea_160519.final.pep_g003672.m1:0.0621869454,candida_tenuis.final.pep_g002410.m1:0.1266558524)5274/100:0.0341122943,yHMPu5000035641_yamadazyma_scolyti_160613.final.pep_g000622.m1:0.0858642066)5275/100:0.0489273608)5277/100:0.1455447140,(hyphopichia_burtonii.final.pep_g004868.m1:0.2205747895,candida_homilentoma.final.pep_g001579.m1:0.2134440936)5278/98:0.1205352952)5279/49:0.0508163844)5283/90:0.0644973016)5284/34:0.0117681287)5285/46:0.0085917785,(yHMPu5000035261_candida_ponderosae_160928.final.pep_g003995.m1:0.1183484042,((((dekkera_bruxellensis.final.pep_g001674.m1:0.0137365368,brettanomyces_anomalus.final.pep_g005141.m1:0.0320117401)5286/100:0.0759917523,(dekkera_bruxellensis.final.pep_g001850.m1:0.0216132146,brettanomyces_anomalus.final.pep_g005218.m1:0.0288563578)5287/100:0.0380695164)5288/100:0.0121427216,yHMPu5000026197_brettanomyces_custersianus_160519.final.pep_g004968.m1:0.1544343343)5289/100:0.0407150186,(candida_succiphila.final.pep_g003644.m1:0.1082976792,(yHMPu5000034890_ogataea_ramenticola_160519.final.pep_g002606.m1:0.0722823687,yHMPu5000034890_ogataea_ramenticola_160519.final.pep_g003901.m1:0.0751845537)5290/100:0.0858733372)5291/100:0.0470030854)5292/100:0.0664576834)5293/84:0.0346773627)5294/88:0.0247357215,(((priceomyces_haplophilus.final.pep_g004793.m1:0.0303837310,yHMPu5000035297_priceomyces_castillae_160928.final.pep_g001531.m1:0.0374170191)5295/100:0.0417960390,yHMPu5000034606_priceomyces_medius_160519.final.pep_g004687.m1:0.0793763624)5296/100:0.0392561172,yHMPu5000035296_priceomyces_carsonii_160928.final.pep_g001283.m1:0.0655580867)5297/100:0.0652794962)5298/75:0.0155277654)5326/39:0.0124577032)5367/26:0.0064231779,(yHMPu5000034643_candida_schatavii_160519.final.pep_g004629.m1:0.2217646865,(yHMPu5000035302_candida_fragi_160928.final.pep_g004619.m1:0.0533650357,yHMPu5000035667_kurtzmaniella_cleridarum_160928.final.pep_g000025.m1:0.0494425257)5368/100:0.0616824453)5369/98:0.0343326808)5370/79:0.0232620958,((((((yHMPu5000035640_yamadazyma_philogaea_160519.final.pep_g003673.m1:0.0522653196,yHMPu5000035252_yamadazyma_nakazawae_160928.final.pep_g002275.m1:0.0616703088)5371/100:0.0571585046,candida_tenuis.final.pep_g002411.m1:0.1400851102)5372/95:0.0404195708,yHMPu5000035641_yamadazyma_scolyti_160613.final.pep_g002309.m1:0.1214749370)5373/93:0.0275106427,(yHMPu5000041863_candida_gorgasii_160928.final.pep_g000232.m1:0.0934477001,yHMPu5000041833_candida_tammaniensis_160928.final.pep_g003114.m1:0.0575123976)5374/99:0.0415571188)5375/99:0.0433794536,yHMPu5000041855_candida_ascalaphidarum_160928.final.pep_g003071.m1:0.1913535945)5376/70:0.0174135039,(((yHMPu5000035335_candida_blattae_160928.final.pep_g003238.m1:0.0286732560,candida_intermedia.final.pep_g000021.m1:0.0475278636)5380/100:0.0724553904,yHMPu5000034986_candida_oregonensis_160519.final.pep_g001524.m1:0.1172337076)5381/100:0.0739031069,((yHMPu5000035707_candida_heveicola_160519.final.pep_g004626.m1:0.0643354173,(candida_auris.final.pep_g003748.m1:0.0320159381,yHMPu5000035707_candida_heveicola_160519.final.pep_g002957.m1:0.0665748593)5377/100:0.0417070064)5378/48:0.0238702389,candida_auris.final.pep_g003318.m1:0.0793833973)5379/99:0.0497438067)5382/100:0.0767458688)5383/73:0.0178410688)5384/73:0.0366586070,(yHMPu5000041829_debaryomyces_fabryi_160928.final.pep_g001607.m1:0.0488262994,debaryomyces_hansenii.final.pep_g001265.m1:0.0314782720)5385/100:0.2177031988)5386/100:0.1611967606)5401/63:0.0655440207,((((yHMPu5000026142_citeromyces_matritensis_160519.final.pep_g006557.m1:0.0229616584,yHMPu5000034950_citeromyces_hawaiiensis_160519.final.pep_g005350.m1:0.0578547148)5402/100:0.0449777146,(yHMPu5000034952_citeromyces_siamensis_160519.final.pep_g004434.m1:0.0066897376,yHMPu5000034952_citeromyces_siamensis_160519.final.pep_g011504.m1:0.0190346184)5403/100:0.1097465812)5404/100:0.3531763261,yHMPu5000034932_kuraishia_ogatae_160519.final.pep_g003362.m1:0.1746587123)5405/94:0.0474316493,yHMPu5000034932_kuraishia_ogatae_160519.final.pep_g000896.m1:0.1783275296)5406/46:0.0378139749)5407/94:0.0409971706,((((yHMPu5000026274_komagataella_populi_160519.final.pep_g001391.m1:0.0000027874,yHMPu5000034939_komagataella_pseudopastoris_160519.final.pep_g002660.m1:0.0056318775)5460/100:0.0137238382,komagataella_pastoris.final.pep_g002901.m1:0.0198127955)5461/100:0.0192635520,((yHMPu5000026274_komagataella_populi_160519.final.pep_g001661.m1:0.0195735290,yHMPu5000034939_komagataella_pseudopastoris_160519.final.pep_g003536.m1:0.0180079763)5462/100:0.0231279274,komagataella_pastoris.final.pep_g000006.m1:0.0086719909)5463/100:0.0811061787)5464/100:0.0994140485,(((((((((torulaspora_delbrueckii.final.pep_g001508.m1:0.0095383335,(yHMPu5000026152_torulaspora_franciscae_160519.final.pep_g001031.m1:0.0000010112,yHMPu5000026152_torulaspora_franciscae_160519.final.pep_g000004.m1:0.0000010112)5430/100:0.0083165039)5431/100:0.0409607999,(yHMPu5000034881_torulaspora_pretoriensis_160519.final.pep_g003304.m1:0.0057135948,yHMPu5000034881_torulaspora_pretoriensis_160519.final.pep_g001978.m1:0.0842897325)5432/100:0.0500678130)5433/100:0.0112173237,yHMPu5000035652_torulaspora_maleeae_160613.final.pep_g001741.m1:0.0503976716)5434/100:0.0221849555,(yHMPu5000034862_zygotorulaspora_florentina_160519.final.pep_g001883.m1:0.0386109391,yHMPu5000026256_zygotorulaspora_mrakii_161215.final.pep_g003742.m1:0.0956177115)5435/100:0.0269984385)5436/100:0.0287262910,(((lachancea_quebecensis.final.pep_g002135.m1:0.0143481783,lachancea_thermotolerans.final.pep_g004949.m1:0.0025737524)5437/100:0.0481757492,lachancea_waltii.final.pep_g000397.m1:0.0660043052)5438/100:0.0535004789,(lachancea_mirantina.final.pep_g002149.m1:0.0455351181,(lachancea_fermentati.final.pep_g003265.m1:0.0306036543,lachancea_cidri.final.pep_g000542.m1:0.0591444429)5439/100:0.0588916343)5440/100:0.0239828459)5441/10:0.0103818480)5442/27:0.0183258809,(((lachancea_nothofagi.final.pep_g003899.m1:0.0369953162,lachancea_dasiensis.final.pep_g004896.m1:0.0453498801)5427/50:0.0125490462,((lachancea_fantastica.final.pep_g004672.m1:0.0181158904,lachancea_lanzarotensis.final.pep_g003272.m1:0.0218989989)5425/100:0.0152004454,lachancea_meyersii.final.pep_g002169.m1:0.0292933529)5426/100:0.0408377358)5428/98:0.0388811156,((((vanderwaltozyma_polyspora.final.pep_g000026.m1:0.0513214169,vanderwaltozyma_polyspora.final.pep_g000025.m1:0.2789971460)5410/100:0.0855247944,((tetrapisispora_blattae.final.pep_g002318.m1:0.2287207997,yHMPu5000035629_yueomyces_sinensis_160519.final.pep_g004346.m1:0.5333246005)5408/100:0.1588119766,tetrapisispora_blattae.final.pep_g002317.m1:0.1911048627)5409/100:0.2979030062)5411/75:0.0429023605,((zygosaccharomyces_rouxii.final.pep_g002983.m1:0.0814875624,((yHMPu5000034866_zygosaccharomyces_bisporus_160519.final.pep_g004851.m1:0.0344557224,zygosaccharomyces_bailii.final.pep_g004073.m1:0.0191173615)5412/100:0.0218685961,yHMPu5000034865_zygosaccharomyces_kombuchaensis_160519.final.pep_g003635.m1:0.0456816055)5413/100:0.0218116431)5414/100:0.0987635576,yHMPu5000035651_torulaspora_microellipsoides_160519.final.pep_g004105.m1:0.0792767975)5415/100:0.0312081710)5416/13:0.0280169671,(((tetrapisispora_phaffii.final.pep_g002459.m1:0.0625224086,(yHMPu5000034877_tetrapisispora_namnaonensis_160519.final.pep_g002703.m1:0.0214143915,yHMPu5000034875_tetrapisispora_fleetii_160519.final.pep_g000359.m1:0.0280953732)5417/93:0.0145657495)5418/99:0.0233190490,yHMPu5000034876_tetrapisispora_iriomotensis_160519.final.pep_g004783.m1:0.0313094343)5419/99:0.0226927103,((tetrapisispora_phaffii.final.pep_g001796.m1:0.0412787157,(yHMPu5000034877_tetrapisispora_namnaonensis_160519.final.pep_g001057.m1:0.0047138492,yHMPu5000034875_tetrapisispora_fleetii_160519.final.pep_g000771.m1:0.0304281013)5420/100:0.0123212835)5421/100:0.0298480357,yHMPu5000034876_tetrapisispora_iriomotensis_160519.final.pep_g002108.m1:0.0252753134)5422/100:0.1182637413)5423/73:0.0450051663)5424/100:0.0258041770)5429/50:0.0313868308)5443/68:0.0166921164,lachancea_kluyveri.final.pep_g001915.m1:0.0844126854)5444/85:0.0242097289,((yHMPu5000034710_kluyveromyces_dobzhanskii_160519.final.pep_g003208.m1:0.0591561017,kluyveromyces_lactis.final.pep_g000461.m1:0.0315000871)5451/100:0.0296891800,((((kluyveromyces_marxianus.final.pep_g004135.m1:0.0233939732,kluyveromyces_marxianus.final.pep_g004133.m1:0.0240378099)5445/100:0.0276491666,(kluyveromyces_marxianus.final.pep_g004132.m1:0.0342665615,kluyveromyces_marxianus.final.pep_g004134.m1:0.0576587050)5446/100:0.0270635289)5447/100:0.0300426780,(kluyveromyces_marxianus.final.pep_g001158.m1:0.0899840298,kluyveromyces_marxianus.final.pep_g004136.m1:0.0921196454)5448/100:0.0343400155)5449/100:0.0644126215,yHMPu5000034709_kluyveromyces_aestuarii_160519.final.pep_g002670.m1:0.0797667962)5450/32:0.0059037970)5452/98:0.0477713490)5453/49:0.0176595727,(((eremothecium_cymbalariae.final.pep_g000339.m1:0.1341981455,eremothecium_coryli.final.pep_g002918.m1:0.1954608920)5454/99:0.0326720259,(eremothecium_sinecaudum.final.pep_g002925.m1:0.1461757336,eremothecium_sinecaudum.final.pep_g001535.m1:0.3289253056)5455/100:0.0943247408)5456/100:0.0336372759,(eremothecium_gossypii.final.pep_g002465.m1:0.0487518207,ashbya_aceri.final.pep_g002646.m1:0.0266235104)5457/100:0.2152318623)5458/85:0.0390412671)5459/100:0.1156493867)5465/100:0.0760452970)5466/100:0.0506162530,(yHMPu5000034635_nadsonia_fulvescens_160519.final.pep_g005085.m1:0.1194216975,((yHMPu5000034999_cephaloascus_fragrans_160519.final.pep_g001690.m1:0.1041644921,yHMPu5000034999_cephaloascus_fragrans_160519.final.pep_g001223.m1:0.0381838909)5469/100:0.0548589799,((yHMPu5000034998_cephaloascus_albidus_160519.final.pep_g001596.m1:0.0863092775,yHMPu5000034998_cephaloascus_albidus_160519.final.pep_g001172.m1:0.1708096469)5467/100:0.0668357704,yHMPu5000034998_cephaloascus_albidus_160519.final.pep_g001713.m1:0.0773975793)5468/60:0.0287851518)5470/100:0.1163794454)5471/100:0.0680160586)5472/100:0.0144164978,babjeviella_inositovora.final.pep_g000816.m1:0.1846265707)5473/99:0.0347769566,(((((nakazawaea_peltata.final.pep_g004835.m1:0.0613420160,nakazawaea_peltata.final.pep_g004833.m1:0.0180042259)5474/100:0.0200539845,nakazawaea_peltata.final.pep_g004498.m1:0.1389905424)5475/100:0.0926337586,yHMPu5000034918_nakazawaea_holstii_160519.final.pep_g004804.m1:0.1234361708)5476/100:0.0769279445,(yHMPu5000034883_peterozyma_xylosa_160519.final.pep_g002003.m1:0.0217252459,yHMPu5000034884_peterozyma_toletana_160519.final.pep_g005181.m1:0.0253340816)5477/100:0.0947506083)5478/67:0.0289756044,((pachysolen_tannophilus.final.pep_g000348.m1:0.1316792875,pachysolen_tannophilus.final.pep_g005428.m1:0.1292667439)5479/89:0.0228763766,pachysolen_tannophilus.final.pep_g004791.m1:0.0857145051)5480/100:0.1073401006)5481/93:0.0240637014)5482/97:0.0499728453,babjeviella_inositovora.final.pep_g000932.m1:0.4180894021)5483/94:0.0722262641,(((alloascoidea_hylecoeti.final.pep_g007752.m1:0.2032714202,(alloascoidea_hylecoeti.final.pep_g004765.m1:0.0685203544,(alloascoidea_hylecoeti.final.pep_g007259.m1:0.0366332678,alloascoidea_hylecoeti.final.pep_g001192.m1:0.0303720480)5484/100:0.0403589739)5485/80:0.0192857927)5486/100:0.0759187616,alloascoidea_hylecoeti.final.pep_g003379.m1:0.1042229668)5487/100:0.1209208506,alloascoidea_hylecoeti.final.pep_g003380.m1:0.3247601130)5488/99:0.0697831447)5489/13:0.0275152632,(((((((((yHMPu5000034742_lipomyces_suomiensis_160519.final.pep_g004527.m1:0.0794636393,yHMPu5000034742_lipomyces_suomiensis_160519.final.pep_g004525.m1:0.1215672585)5490/100:0.0296246525,yHMPu5000034742_lipomyces_suomiensis_160519.final.pep_g004526.m1:0.0678830209)5491/100:0.0378346665,yHMPu5000034748_lipomyces_oligophaga_160519.final.pep_g001903.m1:0.1987091132)5492/18:0.0170983525,yHMPu5000034757_lipomyces_doorenjongii_160519.final.pep_g003297.m1:0.1127083336)5493/7:0.0197463648,(yHMPu5000034761_lipomyces_lipofer_160519.final.pep_g000339.m1:0.0763759350,yHMPu5000034758_lipomyces_japonicus_160519.final.pep_g001798.m1:0.1040730544)5494/37:0.0135851753)5495/17:0.0255567358,((yHMPu5000034754_lipomyces_arxii_160519.final.pep_g000326.m1:0.0008938249,(lipomyces_starkeyi.final.pep_g000108.m1:0.0170522600,yHMPu5000034749_lipomyces_mesembrius_160519.final.pep_g002486.m1:0.0147106188)5496/50:0.0087735557)5497/93:0.0287135928,yHMPu5000034760_lipomyces_kononenkoae_160519.final.pep_g003579.m1:0.0636796063)5498/99:0.0429914528)5499/100:0.0651585691,(((((yHMPu5000034757_lipomyces_doorenjongii_160519.final.pep_g001339.m1:0.0964343644,(yHMPu5000034760_lipomyces_kononenkoae_160519.final.pep_g005994.m1:0.0742202221,((yHMPu5000034749_lipomyces_mesembrius_160519.final.pep_g003170.m1:0.0086963209,yHMPu5000034754_lipomyces_arxii_160519.final.pep_g004423.m1:0.0029695045)5500/100:0.0146347440,lipomyces_starkeyi.final.pep_g004568.m1:0.0178456561)5501/100:0.0151221921)5502/100:0.0713603240)5503/99:0.0117282581,(yHMPu5000034748_lipomyces_oligophaga_160519.final.pep_g001628.m1:0.1766007859,yHMPu5000034742_lipomyces_suomiensis_160519.final.pep_g005279.m1:0.1113666867)5504/99:0.0852685922)5505/100:0.0348303021,yHMPu5000034758_lipomyces_japonicus_160519.final.pep_g004928.m1:0.2433731463)5506/100:0.0450453392,yHMPu5000034761_lipomyces_lipofer_160519.final.pep_g003170.m1:0.1068400605)5507/100:0.0597248583,yHMPu5000034758_lipomyces_japonicus_160519.final.pep_g004927.m1:0.1680038689)5508/100:0.1011834367)5509/100:0.0744877083,((yHMPu5000035650_trigonopsis_variabilis_160613.final.pep_g001555.m1:0.1317551403,yHMPu5000035650_trigonopsis_variabilis_160613.final.pep_g000822.m1:0.0922136257)5510/100:0.0345664764,yHMPu5000035282_trigonopsis_vinaria_160928.final.pep_g000669.m1:0.1567682227)5511/100:0.0887652400)5512/100:0.0558209957,(((tortispora_caseinolytica.final.pep_g003499.m1:0.0143984043,yHMPu5000035654_tortispora_ganteri_160519.final.pep_g003164.m1:0.0180255501)5513/100:0.1339292006,yHMPu5000035279_tortispora_starmeri_160928.final.pep_g003535.m1:0.2471361872)5514/100:0.0957689410,yHMPu5000034655_botryozyma_nematodophila_160519.final.pep_g007344.m1:0.2524653402)5515/100:0.0689415911)5516/100:0.0460577509)5517/88:0.0497962936,((((yHMPu5000034669_blastobotrys_raffinofermentans_160519.final.pep_g005184.m1:0.0116869134,arxula_adeninivorans.final.pep_g004295.m1:0.0152677903)5566/100:0.1307681086,yHMPu5000034667_blastobotrys_serpentis_160519.final.pep_g006346.m1:0.1310678977)5567/98:0.0394356388,yHMPu5000035691_candida_salmanticensis_160519.final.pep_g001555.m1:0.1396562517)5568/7:0.0130452616,(((((((((((((yHMPu5000034670_blastobotrys_proliferans_160519.final.pep_g000335.m1:0.2392239575,yHMPu5000034670_blastobotrys_proliferans_160519.final.pep_g005744.m1:0.0440344789)5521/100:0.0882104297,yHMPu5000034670_blastobotrys_proliferans_160519.final.pep_g005743.m1:0.3409873302)5522/99:0.0465589790,((yHMPu5000034670_blastobotrys_proliferans_160519.final.pep_g004942.m1:0.0970921907,yHMPu5000034670_blastobotrys_proliferans_160519.final.pep_g005746.m1:0.0630338588)5518/100:0.0739101964,(yHMPu5000034675_blastobotrys_mokoenaii_160519.final.pep_g002389.m1:0.0199535315,yHMPu5000034675_blastobotrys_mokoenaii_160519.final.pep_g006168.m1:0.0450415598)5519/100:0.0582414569)5520/100:0.0488564464)5523/60:0.0321771199,yHMPu5000034675_blastobotrys_mokoenaii_160519.final.pep_g002390.m1:0.1903626432)5524/99:0.0312147366,yHMPu5000034675_blastobotrys_mokoenaii_160519.final.pep_g002391.m1:0.0822656879)5525/99:0.0347343902,(yHMPu5000034674_blastobotrys_muscicola_160519.final.pep_g004779.m1:0.1417739928,yHMPu5000034674_blastobotrys_muscicola_160519.final.pep_g001049.m1:0.1450283816)5526/84:0.0533082975)5527/83:0.0367405485,(yHMPu5000034605_spencermartinsiella_europaea_160519.final.pep_g005153.m1:0.0722527603,yHMPu5000034605_spencermartinsiella_europaea_160519.final.pep_g005152.m1:0.1023399752)5528/93:0.0554516994)5529/47:0.0062894702,((yHMPu5000034660_diddensiella_caesifluorescens_160519.final.pep_g006021.m1:0.0677703384,yHMPu5000034660_diddensiella_caesifluorescens_160519.final.pep_g006019.m1:0.0928670020)5530/82:0.0189665267,yHMPu5000034660_diddensiella_caesifluorescens_160519.final.pep_g006022.m1:0.0494060736)5531/75:0.0356779992)5532/54:0.0109922052,(yHMPu5000034667_blastobotrys_serpentis_160519.final.pep_g001762.m1:0.0711709630,((yHMPu5000034681_blastobotrys_americana_160519.final.pep_g000429.m1:0.0654926089,yHMPu5000034671_blastobotrys_peoriensis_160519.final.pep_g000582.m1:0.0459040167)5533/100:0.0344662613,(arxula_adeninivorans.final.pep_g001363.m1:0.0000029240,yHMPu5000034669_blastobotrys_raffinofermentans_160519.final.pep_g004468.m1:0.0177060420)5534/100:0.1067681443)5535/75:0.0252675067)5536/100:0.0541489671)5537/90:0.0241533942,yHMPu5000035665_middelhovenomyces_tepae_160613.final.pep_g005977.m1:0.0832421858)5538/10:0.0115086142,((yHMPu5000041818_magnusiomyces_tetrasperma_160928.final.pep_g007301.m1:0.0407234861,yHMPu5000041818_magnusiomyces_tetrasperma_160928.final.pep_g003793.m1:0.1139513879)5544/100:0.1265687032,(((geotrichum_candidum.final.pep_g004024.m1:0.1202674732,geotrichum_candidum.final.pep_g004282.m1:0.2574679673)5541/100:0.0708624876,((yHMPu5000041822_dipodascus_geniculatus_160928.final.pep_g001415.m1:0.0504784452,yHMPu5000034661_dipodascus_albidus_160519.final.pep_g005521.m1:0.0494213668)5539/100:0.0538843821,geotrichum_candidum.final.pep_g000653.m1:0.0578549358)5540/100:0.1025286562)5542/100:0.1051126982,saprochaete_clavata.final.pep_g004571.m1:0.1620182582)5543/94:0.0383769988)5545/89:0.0398564845)5546/10:0.0082969879,(((((yarrowia_deformans.final.pep_g003274.m1:0.0059279313,yHMPu5000035645_yarrowia_divulgata_160519.final.pep_g001017.m1:0.0029474621)5555/86:0.0089162007,yarrowia_lipolytica.final.pep_g000908.m1:0.0030067667)5556/19:0.0028459990,yHMPu5000035643_yarrowia_bubula_160519.final.pep_g005906.m1:0.0030059732)5557/19:0.0116011839,yarrowia_keelungensis.final.pep_g005616.m1:0.0062765148)5558/94:0.1598254070,(((((yarrowia_keelungensis.final.pep_g000129.m1:0.0225695955,yarrowia_lipolytica.final.pep_g000721.m1:0.0374807574)5547/100:0.0351474639,(yHMPu5000035645_yarrowia_divulgata_160519.final.pep_g001503.m1:0.0162697568,yarrowia_deformans.final.pep_g006019.m1:0.0133079041)5548/100:0.0260461130)5549/100:0.0342767275,((yHMPu5000035645_yarrowia_divulgata_160519.final.pep_g001502.m1:0.0030884401,yarrowia_deformans.final.pep_g006018.m1:0.0053665673)5550/100:0.0135859236,yarrowia_lipolytica.final.pep_g004585.m1:0.0038522722)5551/94:0.0037188158)5552/96:0.0035455815,yarrowia_keelungensis.final.pep_g000077.m1:0.0129108611)5553/97:0.0550636802,yHMPu5000035643_yarrowia_bubula_160519.final.pep_g006708.m1:0.0248817710)5554/100:0.1042035481)5559/100:0.1541418919)5560/7:0.0107982830,(((yHMPu5000035242_zygoascus_ofunaensis_160928.final.pep_g004164.m1:0.1092001956,yHMPu5000035243_zygoascus_meyerae_160928.final.pep_g001402.m1:0.0793278510)5561/100:0.0780043234,yHMPu5000035691_candida_salmanticensis_160519.final.pep_g005315.m1:0.0946695068)5562/98:0.0294437032,(sugiyamaella_lignohabitans.final.pep_g006006.m1:0.1309671048,sugiyamaella_lignohabitans.final.pep_g006005.m1:0.0617676237)5563/100:0.0987372622)5564/7:0.0177115769)5565/8:0.0149578609)5569/9:0.0264493014)5570/95:0.0307139577,((((((yHMPu5000034671_blastobotrys_peoriensis_160519.final.pep_g000583.m1:0.0518923057,yHMPu5000034681_blastobotrys_americana_160519.final.pep_g000428.m1:0.0527426962)5576/100:0.0273149568,yHMPu5000034681_blastobotrys_americana_160519.final.pep_g005086.m1:0.1063650623)5577/87:0.0265518384,((((yHMPu5000034670_blastobotrys_proliferans_160519.final.pep_g004924.m1:0.0122334938,yHMPu5000034670_blastobotrys_proliferans_160519.final.pep_g004925.m1:0.0798867329)5571/99:0.0346299279,yHMPu5000034670_blastobotrys_proliferans_160519.final.pep_g004923.m1:0.0146905856)5572/99:0.0341949878,yHMPu5000034673_blastobotrys_nivea_160519.final.pep_g006755.m1:0.0912035140)5573/100:0.1390242850,(arxula_adeninivorans.final.pep_g001364.m1:0.0028491633,yHMPu5000034669_blastobotrys_raffinofermentans_160519.final.pep_g004469.m1:0.0000022831)5574/100:0.0393251914)5575/50:0.0146854532)5578/54:0.0334533233,yHMPu5000034671_blastobotrys_peoriensis_160519.final.pep_g001176.m1:0.0708088892)5579/67:0.0305010499,(yHMPu5000034669_blastobotrys_raffinofermentans_160519.final.pep_g001929.m1:0.0268293712,arxula_adeninivorans.final.pep_g000640.m1:0.0204800836)5580/100:0.1129879715)5581/95:0.0492063682,(((yHMPu5000034667_blastobotrys_serpentis_160519.final.pep_g001764.m1:0.0510351872,yHMPu5000034667_blastobotrys_serpentis_160519.final.pep_g001765.m1:0.0697566438)5582/82:0.0413967638,yHMPu5000034675_blastobotrys_mokoenaii_160519.final.pep_g004147.m1:0.1864807915)5583/66:0.0402556136,yHMPu5000034667_blastobotrys_serpentis_160519.final.pep_g003248.m1:0.1807720824)5584/95:0.0304444171)5585/99:0.0481991281)5586/99:0.0267756391,(yHMPu5000034660_diddensiella_caesifluorescens_160519.final.pep_g001308.m1:0.0874685812,yHMPu5000034605_spencermartinsiella_europaea_160519.final.pep_g003635.m1:0.2043042901)5587/100:0.1462296533)5588/100:0.0443901975,((((candida_apicola.final.pep_g000521.m1:0.1702271547,starmerella_bombicola_JCM9596.final.pep_g001916.m1:0.2046258635)5589/100:0.1337067559,candida_versatilis.final.pep_g003430.m1:0.3460426407)5590/54:0.0512604607,(candida_infanticola.final.pep_g004608.m1:0.2042167943,wickerhamiella_domercqiae.final.pep_g004613.m1:0.1942155010)5591/54:0.0370299915)5592/54:0.0308520113,((yHMPu5000034646_wickerhamiella_cacticola_160519.final.pep_g004944.m1:0.1004085549,yHMPu5000034646_wickerhamiella_cacticola_160519.final.pep_g004943.m1:0.0246178421)5593/100:0.1148795062,yHMPu5000034646_wickerhamiella_cacticola_160519.final.pep_g000769.m1:0.1528772025)5594/100:0.1177289975)5595/99:0.0610582468)5596/99:0.1141122618,((((((candida_apicola.final.pep_g001227.m1:0.0948202126,candida_apicola.final.pep_g002700.m1:0.0109447926)5597/99:0.0088185817,candida_apicola.final.pep_g002701.m1:0.0504385463)5598/100:0.0232810256,candida_apicola.final.pep_g002699.m1:0.0148046074)5599/100:0.1669462431,starmerella_bombicola_JCM9596.final.pep_g000654.m1:0.0901079972)5600/100:0.0622211653,starmerella_bombicola_JCM9596.final.pep_g001793.m1:0.0706979133)5601/100:0.4245116256,((candida_versatilis.final.pep_g000493.m1:0.0342087803,candida_versatilis.final.pep_g000494.m1:0.0152533150)5602/100:0.0623489291,candida_versatilis.final.pep_g000495.m1:0.0075534811)5603/100:0.5674978331)5604/100:0.4419680793)5605/100:0.1340703845,((yHMPu5000035279_tortispora_starmeri_160928.final.pep_g004556.m1:0.2432333978,(yHMPu5000035654_tortispora_ganteri_160519.final.pep_g002589.m1:0.0225597617,tortispora_caseinolytica.final.pep_g001573.m1:0.0158902574)5768/100:0.2782744168)5769/100:0.3659569244,(((((((((((((((yHMPu5000035318_hyphopichia_heimii_160928.final.pep_g001848.m1:0.0317260931,yHMPu5000035679_candida_rhagii_160613.final.pep_g003344.m1:0.0631006886)5716/100:0.2740703629,yHMPu5000035681_candida_gotoi_160519.final.pep_g001018.m1:0.2179228720)5717/100:0.3723200915,candida_homilentoma.final.pep_g000320.m1:0.4165123595)5718/99:0.0516937871,hyphopichia_burtonii.final.pep_g001142.m1:0.4088869885)5719/100:0.1212637526,(yHMPu5000034606_priceomyces_medius_160519.final.pep_g003660.m1:0.1148106826,(priceomyces_haplophilus.final.pep_g004100.m1:0.1084241395,yHMPu5000035297_priceomyces_castillae_160928.final.pep_g004891.m1:0.0442989549)5720/99:0.0363482006)5721/100:0.2494513143)5722/100:0.0658961690,((((yHMPu5000035031_candida_kruisii_160519.final.pep_g003033.m1:0.0410320426,yHMPu5000035033_candida_cretensis_160519.final.pep_g000068.m1:0.0499396212)5711/100:0.3229468502,metschnikowia_bicuspidata.final.pep_g000352.m1:1.9839584290)5712/70:0.1838843783,(((yHMPu5000034665_kodamaea_laetipori_160519.final.pep_g000604.m1:0.6496498899,yHMPu5000034654_aciculoconidium_aculeatum_160519.final.pep_g005119.m1:0.6035199824)5707/77:0.2385083406,(wickerhamia_fluorescens.final.pep_g004897.m1:0.9021777750,((((spathaspora_passalidarum.final.pep_g003669.m1:0.1674236178,spathaspora_girioi.final.pep_g000169.m1:0.1316487858)5702/100:0.0450247636,spathaspora_arborariae.final.pep_g002641.m1:0.2440838791)5703/100:0.1978540809,spathaspora_hagerdaliae.final.pep_g000196.m1:0.4044674356)5704/100:0.1170874872,((candida_orthopsilosis.final.pep_g000161.m1:0.1236062695,candida_parapsilosis.final.pep_g002013.m1:0.1448614043)5700/100:0.6515111538,(yHMPu5000034990_candida_corydali_160519.final.pep_g001083.m1:0.4615232329,((candida_tropicalis.final.pep_g004077.m1:0.0318184708,candida_sojae.final.pep_g001924.m1:0.0574500568)5696/100:0.0914397871,(candida_dubliniensis.final.pep_g002121.m1:0.0095433858,candida_albicans.final.pep_g001178.m1:0.0102534181)5697/100:0.0908153961)5698/100:0.1875484668)5699/100:0.0640397849)5701/100:0.2672862641)5705/100:1.2323120430)5706/42:0.1182373475)5708/33:0.0797279795,(yHMPu5000035011_candida_pyralidae_160519.final.pep_g005157.m1:1.0020495522,yHMPu5000035018_candida_canberraensis_160519.final.pep_g003249.m1:0.3544739853)5709/100:0.2415462012)5710/95:0.0964714704)5713/45:0.1445866062,(scheffersomyces_lignosus.final.pep_g005295.m1:0.2329032341,scheffersomyces_stipitis.final.pep_g001118.m1:0.3014006113)5714/100:0.2795432232)5715/74:0.0629259191)5723/49:0.0419707561,millerozyma_acaciae.final.pep_g003821.m1:0.3686551183)5724/29:0.0327924188,(((candida_tenuis.final.pep_g005085.m1:0.2771967123,((yHMPu5000041863_candida_gorgasii_160928.final.pep_g002582.m1:0.2993102842,yHMPu5000041833_candida_tammaniensis_160928.final.pep_g000994.m1:0.2950675662)5725/100:0.1293019595,yHMPu5000035641_yamadazyma_scolyti_160613.final.pep_g005574.m1:0.3693216086)5726/100:0.0690411919)5727/100:0.1032486134,(yHMPu5000035640_yamadazyma_philogaea_160519.final.pep_g003390.m1:0.0367807126,yHMPu5000035252_yamadazyma_nakazawae_160928.final.pep_g001414.m1:0.0436021480)5728/100:0.2472732816)5729/100:0.3120312098,((yHMPu5000034632_candida_athensensis_160519.final.pep_g000851.m1:0.3001636139,(candida_carpophila.final.pep_g004076.m1:0.0270362465,yHMPu5000035662_meyerozyma_caribbica_160613.final.pep_g003058.m1:0.0000023001)5730/100:0.2646439907)5731/100:0.6716458488,yHMPu5000041855_candida_ascalaphidarum_160928.final.pep_g004216.m1:0.8068662375)5732/93:0.1155904237)5733/90:0.0943971731)5734/99:0.0606084146,(yHMPu5000034643_candida_schatavii_160519.final.pep_g002156.m1:0.2446805878,(yHMPu5000035667_kurtzmaniella_cleridarum_160928.final.pep_g005098.m1:0.1378604472,yHMPu5000035302_candida_fragi_160928.final.pep_g000591.m1:0.0299868193)5735/100:0.6599392249)5736/100:0.2238107452)5737/100:0.2536076257,(yHMPu5000034999_cephaloascus_fragrans_160519.final.pep_g002223.m1:0.1077735723,yHMPu5000034998_cephaloascus_albidus_160519.final.pep_g002383.m1:0.0900254912)5738/100:0.2401747185)5739/100:0.1363263330,babjeviella_inositovora.final.pep_g004298.m1:0.9954140981)5740/100:0.1325707170,((yHMPu5000034883_peterozyma_xylosa_160519.final.pep_g003348.m1:0.0732478446,yHMPu5000034884_peterozyma_toletana_160519.final.pep_g000660.m1:0.0547657731)5741/100:0.9981550054,pachysolen_tannophilus.final.pep_g003143.m1:0.6723823124)5742/100:0.2630055809)5743/100:0.1258541476,(((yHMPu5000034607_saccharomycopsis_capsularis_160519.final.pep_g006150.m1:0.1627447673,saccharomycopsis_malanga.final.pep_g001741.m1:0.2175512294)5744/100:0.3635247542,ascoidea_rubescens.final.pep_g004953.m1:0.1897389787)5745/93:0.0647428651,ascoidea_asiatica.final.pep_g002412.m1:0.2312411846)5746/100:0.1344488798)5747/96:0.0626614587,((lachancea_kluyveri.final.pep_g000488.m1:0.2613581624,(((((eremothecium_cymbalariae.final.pep_g000515.m1:0.1222249826,(ashbya_aceri.final.pep_g001753.m1:0.0161441357,eremothecium_gossypii.final.pep_g000815.m1:0.0187857518)5641/100:0.2078285366)5642/98:0.0265087940,(eremothecium_coryli.final.pep_g001672.m1:0.1012314892,eremothecium_sinecaudum.final.pep_g001729.m1:0.1418859967)5643/100:0.0531416564)5644/100:0.3633156107,(((yHMPu5000034710_kluyveromyces_dobzhanskii_160519.final.pep_g001594.m1:0.1126709364,kluyveromyces_lactis.final.pep_g002159.m1:0.1251703302)5645/43:0.0223641226,kluyveromyces_marxianus.final.pep_g000720.m1:0.1463932771)5646/60:0.0863510460,yHMPu5000034709_kluyveromyces_aestuarii_160519.final.pep_g001523.m1:0.4683702529)5647/100:0.6746160040)5648/100:0.1443519096,((((((yHAB132_kazachstania_martiniae_160519.final.pep_g005296.m1:0.3645547601,((((kazachstania_africana.final.pep_g000545.m1:0.2571543300,yHAB160_kazachstania_kunashirensis_160519.final.pep_g000951.m1:0.8331830403)5606/76:0.1118172819,(kazachstania_naganishii.final.pep_g003777.m1:0.7690014935,yHAB158_kazachstania_viticola_160519.final.pep_g005758.m1:0.6756931193)5607/73:0.0990005505)5608/93:0.0670048739,yHAB155_kazachstania_spencerorum_160519.final.pep_g001479.m1:0.3602323745)5609/95:0.0912055607,(yHAB136_kazachstania_bromeliacearum_160519.final.pep_g001871.m1:0.3591179101,yHAB148_kazachstania_intestinalis_160519.final.pep_g001397.m1:0.3341208032)5610/96:0.0666837903)5611/97:0.0484157328)5612/100:0.1221828320,nakaseomyces_castellii.final.pep_g003275.m1:0.5100248443)5613/47:0.0595868460,(naumovozyma_dairenensis.final.pep_g004419.m1:0.3496767907,naumovozyma_castellii.final.pep_g003855.m1:0.3539436943)5614/99:0.1351427832)5615/44:0.0361764811,((nakaseomyces_bracarensis.final.pep_g005107.m1:0.1141135069,(nakaseomyces_nivariensis.final.pep_g001256.m1:0.0977055696,nakaseomyces_delphensis.final.pep_g001606.m1:0.0255951667)5622/100:0.1075276834)5623/100:0.5991411503,(((((saccharomyces_uvarum.final.pep_g004198.m1:0.0320294142,saccharomyces_eubayanus.final.pep_g004321.m1:0.0082497799)5616/100:0.0476968560,saccharomyces_kudriavzevii.final.pep_g004352.m1:0.0314294703)5617/100:0.0090637042,saccharomyces_arboricola.final.pep_g004403.m1:0.0252410689)5618/100:0.0089921362,saccharomyces_mikatae.final.pep_g004326.m1:0.0103495802)5619/100:0.0020419780,(saccharomyces_cerevisiae.final.pep_g004513.m1:0.0274998017,saccharomyces_paradoxus.final.pep_g004424.m1:0.0000024715)5620/100:0.0245209133)5621/100:0.6669834896)5624/44:0.0684301736)5625/100:0.0816068447,(((yHMPu5000035629_yueomyces_sinensis_160519.final.pep_g005625.m1:0.4621835611,tetrapisispora_blattae.final.pep_g002254.m1:0.6555566718)5626/100:0.1418214250,yHMPu5000034876_tetrapisispora_iriomotensis_160519.final.pep_g002149.m1:1.4528608705)5627/98:0.0903485718,vanderwaltozyma_polyspora.final.pep_g004512.m1:0.4083569049)5628/98:0.0653703884)5629/98:0.0668223230,((((yHMPu5000035652_torulaspora_maleeae_160613.final.pep_g001215.m1:0.1525784387,(torulaspora_delbrueckii.final.pep_g002759.m1:0.0426610175,(yHMPu5000034881_torulaspora_pretoriensis_160519.final.pep_g001372.m1:0.0682011850,yHMPu5000026152_torulaspora_franciscae_160519.final.pep_g003939.m1:0.0479361119)5630/100:0.1481749332)5631/100:0.1562655377)5632/100:0.1745758443,(yHMPu5000034862_zygotorulaspora_florentina_160519.final.pep_g002912.m1:0.1415537478,yHMPu5000026256_zygotorulaspora_mrakii_161215.final.pep_g003879.m1:0.2225193812)5633/100:0.1092580709)5634/99:0.0433573820,yHMPu5000035651_torulaspora_microellipsoides_160519.final.pep_g003523.m1:0.1357147921)5635/100:0.0840701902,(zygosaccharomyces_rouxii.final.pep_g003352.m1:0.4705968979,(yHMPu5000034865_zygosaccharomyces_kombuchaensis_160519.final.pep_g000616.m1:0.0354031137,(zygosaccharomyces_bailii.final.pep_g001646.m1:0.0899016637,yHMPu5000034866_zygosaccharomyces_bisporus_160519.final.pep_g002073.m1:0.0892040907)5636/100:0.0502928149)5637/100:0.1714318695)5638/100:0.1873473854)5639/100:0.0701816313)5640/100:0.3432482757)5649/100:0.1181696012,(lachancea_mirantina.final.pep_g004078.m1:0.4409105054,((lachancea_cidri.final.pep_g004023.m1:0.1256410378,lachancea_fermentati.final.pep_g000408.m1:0.1490019724)5657/100:0.1215963878,(((lachancea_thermotolerans.final.pep_g004340.m1:0.0400263882,lachancea_quebecensis.final.pep_g004353.m1:0.0323216774)5654/100:0.2022122768,lachancea_waltii.final.pep_g000845.m1:0.2028561702)5655/96:0.0440707493,((lachancea_dasiensis.final.pep_g001423.m1:0.2516320990,(lachancea_meyersii.final.pep_g000320.m1:0.0633817474,(lachancea_lanzarotensis.final.pep_g001747.m1:0.0873509406,lachancea_fantastica.final.pep_g000035.m1:0.0725996407)5650/100:0.0885191227)5651/100:0.0623178660)5652/94:0.0166212448,lachancea_nothofagi.final.pep_g001634.m1:0.0577520994)5653/100:0.0986868779)5656/100:0.1819861710)5658/97:0.0510888345)5659/100:0.0642294725)5660/100:0.1106471715)5661/100:0.2820506237,(((((yHMPu5000034594_starmera_quercuum_160519.final.pep_g003698.m1:0.3193323547,(yHMPu5000035658_starmera_amethionina_160613.final.pep_g000194.m1:0.2107212883,yHMPu5000034597_candida_stellimalicola_160519.final.pep_g000316.m1:0.2460507019)5674/100:0.1457937962)5675/100:0.0916011046,yHMPu5000035271_wickerhamomyces_bovis_160928.final.pep_g001488.m1:0.3736661024)5676/61:0.0722426282,((((yHMPu5000035047_barnettozyma_pratensis_160519.final.pep_g001482.m1:0.1337884025,(yHMPu5000035037_candida_montana_160519.final.pep_g005341.m1:0.1588020088,((yHMPu5000035670_phaffomyces_opuntiae_160613.final.pep_g001096.m1:0.0340533340,yHMPu5000035671_phaffomyces_antillensis_160613.final.pep_g002981.m1:0.0315297152)5662/100:0.0661925661,(yHMPu5000035672_phaffomyces_thermotolerans_160613.final.pep_g002551.m1:0.0135838418,yHMPu5000035673_candida_orba_160613.final.pep_g000822.m1:0.0139686071)5663/100:0.0278026282)5664/100:0.0701324551)5665/100:0.0465179014)5666/43:0.0291280307,yHMPu5000035048_barnettozyma_salicaria_160519.final.pep_g004851.m1:0.1580898331)5667/100:0.0442413251,((yHMPu5000035046_barnettozyma_populi_160613.final.pep_g002578.m1:0.0435354639,yHMPu5000035044_barnettozyma_californica_160519.final.pep_g003193.m1:0.0509259925)5668/100:0.0217963180,yHMPu5000035045_barnettozyma_hawaiiensis_160613.final.pep_g004807.m1:0.0469216191)5669/100:0.0929630016)5670/97:0.0555761297,((yHMPu5000035639_wickerhamomyces_canadensis_160613.final.pep_g000948.m1:0.0278605019,yHMPu5000035286_candida_azyma_160928.final.pep_g004518.m1:0.0532197161)5671/100:0.1464514319,yHMPu5000035274_wickerhamomyces_alni_160928.final.pep_g004777.m1:0.1715823339)5672/100:0.0923232992)5673/61:0.0438811866)5677/100:0.0676554682,((yHMPu5000034967_candida_freyschussii_160519.final.pep_g002473.m1:0.2034623037,(((((yHMPu5000035699_cyberlindnera_maclurae_160613.final.pep_g005001.m1:0.1174060993,yHMPu5000034979_cyberlindnera_misumaiensis_160519.final.pep_g004908.m1:0.0779626281)5678/100:0.1107514126,yHMPu5000035690_candida_vartiovaarae_160613.final.pep_g004857.m1:0.2415061047)5679/56:0.0448237474,((yHMPu5000035686_cyberlindnera_saturnus_160519.final.pep_g000130.m1:0.0221866298,yHMPu5000035687_cyberlindnera_suaveolens_160613.final.pep_g002206.m1:0.0132997121)5680/100:0.0295960148,yHMPu5000034978_cyberlindnera_mrakii_160519.final.pep_g000055.m1:0.0462966863)5681/100:0.0967443691)5682/56:0.0568492966,cyberlindnera_jadinii.final.pep_g002968.m1:0.1907927797)5683/100:0.0869645952,(((yHMPu5000035703_cyberlindnera_americana_160613.final.pep_g005911.m1:0.2468064760,yHMPu5000035325_cyberlindnera_petersonii_160928.final.pep_g004896.m1:0.2139356158)5684/100:0.0605637162,(yHMPu5000035688_cyberlindnera_xylosilytica_160519.final.pep_g003708.m1:0.2223926608,cyberlindnera_fabianii_JCM3601.final.pep_g000991.m1:0.1924533705)5685/100:0.0952974092)5686/100:0.0597360167,yHMPu5000035689_candida_mycetangii_160613.final.pep_g001495.m1:0.3828838758)5687/100:0.0804496585)5688/100:0.0481946545)5689/100:0.0740366139,yHMPu5000035268_wickerhamomyces_hampshirensis_160928.final.pep_g004514.m1:0.1978205435)5690/100:0.0465449326)5691/100:0.0361990082,((wickerhamomyces_anomalus.final.pep_g006249.m1:0.2449765859,wickerhamomyces_ciferrii.final.pep_g005853.m1:0.2947123389)5692/100:0.0514705475,yHMPu5000035261_candida_ponderosae_160928.final.pep_g001581.m1:0.2880230106)5693/100:0.0588422005)5694/100:0.1329150544)5695/100:0.0620574750)5748/100:0.2209146398,((yHMPu5000034604_sporopachydermia_lactativora_160519.final.pep_g003749.m1:0.3098626493,sporopachydermia_quercuum.final.pep_g001104.m1:0.2233443801)5765/100:0.4614359281,(((((yHMPu5000034667_blastobotrys_serpentis_160519.final.pep_g006379.m1:0.7067238897,(yHMPu5000035242_zygoascus_ofunaensis_160928.final.pep_g001243.m1:1.5165004386,yHMPu5000034660_diddensiella_caesifluorescens_160519.final.pep_g000473.m1:0.4568901856)5755/84:0.1590324277)5756/81:0.1235418578,(sugiyamaella_lignohabitans.final.pep_g002255.m1:0.9557083712,(((candida_infanticola.final.pep_g003209.m1:0.9443944141,(starmerella_bombicola_JCM9596.final.pep_g002474.m1:0.2591632217,candida_apicola.final.pep_g000598.m1:0.4215592467)5749/100:0.4617588170)5750/93:0.1164140229,(candida_versatilis.final.pep_g002521.m1:0.5743957336,wickerhamiella_domercqiae.final.pep_g001816.m1:0.5898892550)5751/96:0.1573645003)5752/100:0.5892311130,yHMPu5000034974_deakozyma_indianensis_160519.final.pep_g000642.m1:1.1989639202)5753/35:0.1390048775)5754/36:0.0905601119)5757/39:0.0431523910,(yHMPu5000034673_blastobotrys_nivea_160519.final.pep_g001741.m1:1.0761247482,yHMPu5000034670_blastobotrys_proliferans_160519.final.pep_g000091.m1:0.9853840806)5758/95:0.4489457788)5759/93:0.1842721653,yHMPu5000035665_middelhovenomyces_tepae_160613.final.pep_g001095.m1:1.0233056357)5760/100:0.1225934998,((yHMPu5000034661_dipodascus_albidus_160519.final.pep_g002378.m1:0.0666281019,yHMPu5000041822_dipodascus_geniculatus_160928.final.pep_g000980.m1:0.0923161349)5761/100:0.7852046794,(yHMPu5000041818_magnusiomyces_tetrasperma_160928.final.pep_g005090.m1:0.6099069331,saprochaete_clavata.final.pep_g005375.m1:0.5728647950)5762/100:0.5286922419)5763/100:0.3547414310)5764/100:0.7664097654)5766/100:0.1982561234)5767/100:0.3965515461)5770/100:0.1830466805)5771/84:0.0620151834,(((((yHMPu5000034758_lipomyces_japonicus_160519.final.pep_g000957.m1:0.0780306918,yHMPu5000034761_lipomyces_lipofer_160519.final.pep_g000794.m1:0.0857789215)5782/100:0.0472612801,kuraishia_capsulata.final.pep_g002800.m1:0.0719888456)5783/100:0.0312707318,(((yHMPu5000034903_ogataea_naganishii_160519.final.pep_g004470.m1:0.0896555184,((candida_succiphila.final.pep_g000207.m1:0.0681199889,yHMPu5000034901_ogataea_methylivora_160519.final.pep_g005407.m1:0.0602603012)5772/100:0.0175703973,(ambrosiozyma_monospora.final.pep_g002415.m1:0.1265905486,candida_arabinofermentans.final.pep_g004710.m1:0.1124517396)5773/95:0.0258571524)5774/45:0.0150329184)5775/46:0.0189682628,yHMPu5000034890_ogataea_ramenticola_160519.final.pep_g005293.m1:0.0473917172)5776/99:0.0369480956,(wickerhamomyces_ciferrii.final.pep_g001038.m1:0.2452855577,((yHMPu5000034892_ogataea_pilisensis_160519.final.pep_g002084.m1:0.0458525608,yHMPu5000034636_ogataea_nitratoaversa_160519.final.pep_g002318.m1:0.0361118180)5777/100:0.0579286730,(yHMPu5000034886_ogataea_trehalophila_160519.final.pep_g002297.m1:0.0325925539,ogataea_methanolica.final.pep_g001719.m1:0.0508769846)5778/100:0.0910209266)5779/100:0.0787138702)5780/100:0.0550475273)5781/100:0.0734981399)5784/87:0.0201339017,(yHMPu5000034605_spencermartinsiella_europaea_160519.final.pep_g003105.m1:0.0997818181,yHMPu5000034675_blastobotrys_mokoenaii_160519.final.pep_g002872.m1:0.1337033497)5785/100:0.0525217444)5786/100:0.0584695883,(((yHMPu5000035242_zygoascus_ofunaensis_160928.final.pep_g001693.m1:0.0747354588,sugiyamaella_lignohabitans.final.pep_g004956.m1:0.1851640029)5787/68:0.0413995305,yHMPu5000035243_zygoascus_meyerae_160928.final.pep_g002548.m1:0.0498746564)5788/69:0.0325144778,yHMPu5000034667_blastobotrys_serpentis_160519.final.pep_g004132.m1:0.1242059200)5789/100:0.0852229322)5790/100:0.2545446361)5791/100:0.1430283646,(((((((((yHMPu5000034760_lipomyces_kononenkoae_160519.final.pep_g005498.m1:0.0348171083,yHMPu5000034760_lipomyces_kononenkoae_160519.final.pep_g004557.m1:0.0299687075)5843/100:0.0826912945,yHMPu5000034760_lipomyces_kononenkoae_160519.final.pep_g001213.m1:0.1336777481)5844/100:0.0921636427,(lipomyces_starkeyi.final.pep_g004017.m1:0.0369977014,yHMPu5000034754_lipomyces_arxii_160519.final.pep_g001448.m1:0.0544279911)5845/100:0.0747279225)5846/100:0.1118264246,(lipomyces_starkeyi.final.pep_g007695.m1:0.0474716271,yHMPu5000034754_lipomyces_arxii_160519.final.pep_g001842.m1:0.0433626678)5847/100:0.1801673874)5848/68:0.0291996162,((((((yHMPu5000034749_lipomyces_mesembrius_160519.final.pep_g006555.m1:0.1686367547,yHMPu5000034761_lipomyces_lipofer_160519.final.pep_g004155.m1:0.1980536596)5837/100:0.2035832781,yHMPu5000034754_lipomyces_arxii_160519.final.pep_g002317.m1:0.2047907980)5838/100:0.0673065168,((lipomyces_starkeyi.final.pep_g006031.m1:0.0467763695,yHMPu5000034754_lipomyces_arxii_160519.final.pep_g000719.m1:0.0280791498)5834/100:0.0199755247,(yHMPu5000034760_lipomyces_kononenkoae_160519.final.pep_g000829.m1:0.0000023772,yHMPu5000034760_lipomyces_kononenkoae_160519.final.pep_g000830.m1:0.0000025529)5835/100:0.0348323584)5836/100:0.1698940282)5839/97:0.0411721212,yHMPu5000034761_lipomyces_lipofer_160519.final.pep_g002297.m1:0.1139252533)5840/100:0.0482857397,yHMPu5000034761_lipomyces_lipofer_160519.final.pep_g005182.m1:0.1271035098)5841/97:0.0606302409,((((lipomyces_starkeyi.final.pep_g007743.m1:0.0163038425,(yHMPu5000034754_lipomyces_arxii_160519.final.pep_g001661.m1:0.0027578527,yHMPu5000034754_lipomyces_arxii_160519.final.pep_g003591.m1:0.0178452955)5828/100:0.0334048198)5829/99:0.0048688356,yHMPu5000034754_lipomyces_arxii_160519.final.pep_g003289.m1:0.0117058777)5830/99:0.0410395354,(yHMPu5000034760_lipomyces_kononenkoae_160519.final.pep_g006863.m1:0.1254040976,yHMPu5000034760_lipomyces_kononenkoae_160519.final.pep_g007133.m1:0.1222714508)5831/100:0.0929207442)5832/99:0.0294629719,((((yHMPu5000034758_lipomyces_japonicus_160519.final.pep_g000361.m1:0.1418163219,(((((((yHMPu5000034760_lipomyces_kononenkoae_160519.final.pep_g006785.m1:0.0321025745,yHMPu5000034760_lipomyces_kononenkoae_160519.final.pep_g005627.m1:0.0889000698)5797/100:0.0391602214,(lipomyces_starkeyi.final.pep_g000884.m1:0.0286209204,yHMPu5000034754_lipomyces_arxii_160519.final.pep_g007427.m1:0.0318961691)5798/100:0.0335488944)5799/100:0.1763128555,((yHMPu5000034760_lipomyces_kononenkoae_160519.final.pep_g000307.m1:0.1644616040,((yHMPu5000034761_lipomyces_lipofer_160519.final.pep_g000337.m1:0.0303021406,yHMPu5000034761_lipomyces_lipofer_160519.final.pep_g001881.m1:0.0352576879)5792/88:0.0174345023,(lipomyces_starkeyi.final.pep_g006667.m1:0.0336476874,yHMPu5000034754_lipomyces_arxii_160519.final.pep_g003017.m1:0.0202047473)5793/100:0.0322307950)5794/88:0.0311656038)5795/100:0.0703236483,lipomyces_starkeyi.final.pep_g003161.m1:0.1109674314)5796/100:0.1292596613)5800/47:0.0208123292,(((yHMPu5000034761_lipomyces_lipofer_160519.final.pep_g004271.m1:0.1179502917,(yHMPu5000034761_lipomyces_lipofer_160519.final.pep_g007228.m1:0.0897958156,yHMPu5000034754_lipomyces_arxii_160519.final.pep_g001559.m1:0.0916329667)5806/100:0.1313023052)5807/36:0.0115347719,((yHMPu5000034760_lipomyces_kononenkoae_160519.final.pep_g000028.m1:0.0989544881,(yHMPu5000034754_lipomyces_arxii_160519.final.pep_g003873.m1:0.0241593602,lipomyces_starkeyi.final.pep_g003212.m1:0.0241849750)5801/100:0.0281904356)5802/100:0.0671015600,((yHMPu5000034754_lipomyces_arxii_160519.final.pep_g001555.m1:0.0714376442,yHMPu5000034749_lipomyces_mesembrius_160519.final.pep_g003342.m1:0.0992215124)5803/100:0.0693041336,yHMPu5000034754_lipomyces_arxii_160519.final.pep_g003497.m1:0.1921295350)5804/100:0.1020794888)5805/78:0.0367558387)5808/36:0.0092247849,yHMPu5000034761_lipomyces_lipofer_160519.final.pep_g005504.m1:0.0790210057)5809/47:0.0352226174)5810/98:0.0670582561,(((yHMPu5000034760_lipomyces_kononenkoae_160519.final.pep_g003803.m1:0.2338503759,yHMPu5000034761_lipomyces_lipofer_160519.final.pep_g002986.m1:0.1340760478)5811/100:0.2123535824,yHMPu5000034760_lipomyces_kononenkoae_160519.final.pep_g004559.m1:0.2448908468)5812/18:0.0422814001,(lipomyces_starkeyi.final.pep_g008052.m1:0.0703402934,yHMPu5000034760_lipomyces_kononenkoae_160519.final.pep_g001330.m1:0.1558220717)5813/100:0.0694304149)5814/18:0.0322147498)5815/100:0.0947855939,(yHMPu5000034760_lipomyces_kononenkoae_160519.final.pep_g004711.m1:0.1107238588,((lipomyces_starkeyi.final.pep_g006718.m1:0.0178837604,yHMPu5000034749_lipomyces_mesembrius_160519.final.pep_g001854.m1:0.0405829887)5816/95:0.0137617540,yHMPu5000034754_lipomyces_arxii_160519.final.pep_g005092.m1:0.0130896307)5817/100:0.0320195299)5818/100:0.0335397819)5819/95:0.0263819890,((yHMPu5000034742_lipomyces_suomiensis_160519.final.pep_g005610.m1:0.0817321149,yHMPu5000034748_lipomyces_oligophaga_160519.final.pep_g002752.m1:0.1783890935)5820/96:0.0509638003,yHMPu5000034757_lipomyces_doorenjongii_160519.final.pep_g003435.m1:0.1609378661)5821/67:0.0325473734)5822/66:0.0229204225)5823/100:0.0347058487,yHMPu5000034761_lipomyces_lipofer_160519.final.pep_g005312.m1:0.1233628365)5824/88:0.0206590191,yHMPu5000034761_lipomyces_lipofer_160519.final.pep_g003087.m1:0.0650037468)5825/46:0.0083559613,(yHMPu5000034761_lipomyces_lipofer_160519.final.pep_g000798.m1:0.0268847233,yHMPu5000034761_lipomyces_lipofer_160519.final.pep_g002292.m1:0.1761234879)5826/100:0.1428357518)5827/87:0.0164273397)5833/87:0.0161578011)5842/67:0.0126261703)5849/60:0.0111894057,yHMPu5000034761_lipomyces_lipofer_160519.final.pep_g003577.m1:0.1428902340)5850/71:0.0206837261,(((((lipomyces_starkeyi.final.pep_g007184.m1:0.0393352400,yHMPu5000034760_lipomyces_kononenkoae_160519.final.pep_g006084.m1:0.1366270144)5851/100:0.0444550679,yHMPu5000034761_lipomyces_lipofer_160519.final.pep_g003478.m1:0.0936272153)5852/100:0.0777925042,((yHMPu5000034754_lipomyces_arxii_160519.final.pep_g000729.m1:0.0289107719,yHMPu5000034760_lipomyces_kononenkoae_160519.final.pep_g005610.m1:0.0889574527)5853/76:0.0125958103,lipomyces_starkeyi.final.pep_g006018.m1:0.0306530674)5854/100:0.1108051679)5855/100:0.0402832643,(yHMPu5000034761_lipomyces_lipofer_160519.final.pep_g005499.m1:0.1103444876,yHMPu5000034761_lipomyces_lipofer_160519.final.pep_g002729.m1:0.1031711505)5856/100:0.0243248241)5857/100:0.0941688669,((((yHMPu5000034749_lipomyces_mesembrius_160519.final.pep_g003854.m1:0.0046537577,yHMPu5000034749_lipomyces_mesembrius_160519.final.pep_g001817.m1:0.0408191831)5858/100:0.0219206684,yHMPu5000034749_lipomyces_mesembrius_160519.final.pep_g001482.m1:0.0625296318)5859/100:0.2018098051,yHMPu5000034754_lipomyces_arxii_160519.final.pep_g001628.m1:0.0899890229)5860/100:0.0773892763,(yHMPu5000034761_lipomyces_lipofer_160519.final.pep_g002060.m1:0.0819127140,yHMPu5000034754_lipomyces_arxii_160519.final.pep_g003877.m1:0.0549946796)5861/100:0.0305750870)5862/100:0.1795979588)5863/90:0.0365901230)5864/90:0.0259865090,((lipomyces_starkeyi.final.pep_g004168.m1:0.0000027464,lipomyces_starkeyi.final.pep_g004075.m1:0.0114462153)5865/100:0.0965178817,lipomyces_starkeyi.final.pep_g006601.m1:0.1643901423)5866/85:0.0415891042)5867/85:0.0332261569,lipomyces_starkeyi.final.pep_g003134.m1:0.4083300020)5868/100:0.3658614041)5869/100:0.3257128850,((((((yHMPu5000034671_blastobotrys_peoriensis_160519.final.pep_g001103.m1:0.0533216531,yHMPu5000034681_blastobotrys_americana_160519.final.pep_g005161.m1:0.0730145256)5870/100:0.0856504222,(arxula_adeninivorans.final.pep_g001254.m1:0.0048796634,yHMPu5000034669_blastobotrys_raffinofermentans_160519.final.pep_g003127.m1:0.0041704108)5871/100:0.0624743610)5872/100:0.0735274187,((yHMPu5000034605_spencermartinsiella_europaea_160519.final.pep_g004697.m1:0.0592718492,yHMPu5000034660_diddensiella_caesifluorescens_160519.final.pep_g004973.m1:0.0869235964)5873/100:0.0490880943,yHMPu5000034674_blastobotrys_muscicola_160519.final.pep_g006357.m1:0.3014084670)5874/97:0.0248305227)5875/89:0.0054837445,yHMPu5000034667_blastobotrys_serpentis_160519.final.pep_g001872.m1:0.1504683276)5876/99:0.0651100411,yHMPu5000034675_blastobotrys_mokoenaii_160519.final.pep_g005461.m1:0.1569271515)5877/100:0.0723502066,yHMPu5000034670_blastobotrys_proliferans_160519.final.pep_g002831.m1:0.2310600710)5878/100:0.5298614073)5879/99:0.2363528014,(((((lipomyces_starkeyi.final.pep_g007193.m1:0.2037687360,(yHMPu5000034748_lipomyces_oligophaga_160519.final.pep_g001035.m1:0.1046662155,(yHMPu5000034748_lipomyces_oligophaga_160519.final.pep_g001519.m1:0.1335330222,yHMPu5000034748_lipomyces_oligophaga_160519.final.pep_g004696.m1:0.1253045774)5929/100:0.0438961442)5930/100:0.1958518153)5931/100:0.1439247278,yHMPu5000034761_lipomyces_lipofer_160519.final.pep_g003563.m1:0.5972188409)5932/100:0.4639275112,(((((((((geotrichum_candidum.final.pep_g000219.m1:0.1125022710,(yHMPu5000034661_dipodascus_albidus_160519.final.pep_g001686.m1:0.0507504662,yHMPu5000041822_dipodascus_geniculatus_160928.final.pep_g003639.m1:0.0479736920)5900/100:0.0595195448)5901/100:0.0357012104,((yHMPu5000041822_dipodascus_geniculatus_160928.final.pep_g004925.m1:0.0512589268,yHMPu5000034661_dipodascus_albidus_160519.final.pep_g004744.m1:0.0701173230)5902/100:0.0249006487,geotrichum_candidum.final.pep_g002408.m1:0.0642206188)5903/100:0.0368168968)5904/100:0.0622366827,((yHMPu5000035665_middelhovenomyces_tepae_160613.final.pep_g001696.m1:0.0368438466,yHMPu5000035665_middelhovenomyces_tepae_160613.final.pep_g003304.m1:0.0547635383)5905/100:0.0679515603,yHMPu5000034605_spencermartinsiella_europaea_160519.final.pep_g006293.m1:0.1306317401)5906/100:0.0364272813)5907/80:0.0379414441,yHMPu5000034742_lipomyces_suomiensis_160519.final.pep_g004696.m1:0.1245067075)5908/77:0.0227905563,(((((((((candida_dubliniensis.final.pep_g000454.m1:0.0174081914,candida_albicans.final.pep_g005442.m1:0.0147594422)5883/100:0.0970846455,((((candida_sojae.final.pep_g000200.m1:0.0000000000,candida_sojae.final.pep_g000195.m1:0.0000000000):0.0000000000,candida_sojae.final.pep_g000194.m1:0.0000000000):0.0000010112,candida_sojae.final.pep_g000196.m1:0.0000020026)5880/100:0.0000027234,(candida_tropicalis.final.pep_g000557.m1:0.0000027669,candida_tropicalis.final.pep_g000553.m1:0.0000028212)5881/100:0.0383484477)5882/100:0.1138381322)5884/100:0.1758239592,(spathaspora_gorwiae.final.pep_g006671.m1:0.0175352871,spathaspora_hagerdaliae.final.pep_g002431.m1:0.0128548796)5885/100:0.1237150613)5886/85:0.0300532887,(((spathaspora_arborariae.final.pep_g004393.m1:0.0106442581,spathaspora_girioi.final.pep_g005417.m1:0.0136091034)5887/95:0.0034694744,spathaspora_passalidarum.final.pep_g001697.m1:0.0082405216)5888/95:0.0420428638,(spathaspora_hagerdaliae.final.pep_g004662.m1:0.0221919666,spathaspora_gorwiae.final.pep_g001453.m1:0.0129149589)5889/100:0.0162925521)5890/71:0.0023141553)5891/99:0.0658372920,scheffersomyces_stipitis.final.pep_g005112.m1:0.0346605607)5892/96:0.0117664934,scheffersomyces_lignosus.final.pep_g004410.m1:0.0766669499)5893/100:0.0166129347,scheffersomyces_lignosus.final.pep_g003932.m1:0.0428212466)5894/100:0.0634121802,(yHMPu5000034667_blastobotrys_serpentis_160519.final.pep_g005148.m1:0.1330774497,((yHMPu5000034669_blastobotrys_raffinofermentans_160519.final.pep_g001229.m1:0.0113816484,arxula_adeninivorans.final.pep_g003580.m1:0.0118800824)5895/100:0.0455742625,yHMPu5000034671_blastobotrys_peoriensis_160519.final.pep_g001552.m1:0.1073217410)5896/100:0.0579143709)5897/100:0.0950730091)5898/100:0.0470680413,yHMPu5000034675_blastobotrys_mokoenaii_160519.final.pep_g005127.m1:0.4061697214)5899/99:0.1061653826)5909/48:0.0102274235,sugiyamaella_lignohabitans.final.pep_g002885.m1:0.2035244796)5910/46:0.0179783635,((yHMPu5000034604_sporopachydermia_lactativora_160519.final.pep_g002211.m1:0.0950033202,sporopachydermia_quercuum.final.pep_g000412.m1:0.0382862609)5911/100:0.0750462809,(yHMPu5000034604_sporopachydermia_lactativora_160519.final.pep_g002210.m1:0.0530278554,sporopachydermia_quercuum.final.pep_g000413.m1:0.0059767493)5912/100:0.0738551755)5913/96:0.0715400022)5914/92:0.2903207439,lipomyces_starkeyi.final.pep_g003347.m1:0.6483044211)5915/100:0.1786733356,(((yHMPu5000035243_zygoascus_meyerae_160928.final.pep_g001059.m1:0.1134823181,(yHMPu5000034674_blastobotrys_muscicola_160519.final.pep_g005833.m1:0.1333405106,yHMPu5000034660_diddensiella_caesifluorescens_160519.final.pep_g003465.m1:0.0526381525)5920/98:0.0262987141)5921/64:0.0305443067,(((arxula_adeninivorans.final.pep_g001883.m1:0.0090657303,yHMPu5000034669_blastobotrys_raffinofermentans_160519.final.pep_g003024.m1:0.0256320539)5916/100:0.0480829167,(yHMPu5000034681_blastobotrys_americana_160519.final.pep_g002658.m1:0.0405518478,yHMPu5000034671_blastobotrys_peoriensis_160519.final.pep_g005971.m1:0.0196934712)5917/100:0.0288484614)5918/100:0.0367492309,yHMPu5000034675_blastobotrys_mokoenaii_160519.final.pep_g001319.m1:0.0508519197)5919/98:0.0136319003)5922/98:0.0980724335,((((yHMPu5000034660_diddensiella_caesifluorescens_160519.final.pep_g001848.m1:0.5394251738,alloascoidea_hylecoeti.final.pep_g004745.m1:0.0630229348)5923/80:0.0428109969,yHMPu5000034660_diddensiella_caesifluorescens_160519.final.pep_g001363.m1:0.1468527235)5924/78:0.0360101078,yHMPu5000034605_spencermartinsiella_europaea_160519.final.pep_g005268.m1:0.0694346770)5925/63:0.0520471389,sugiyamaella_lignohabitans.final.pep_g000560.m1:0.1032543659)5926/79:0.0859800765)5927/100:0.3103913599)5928/100:0.0903607908)5933/99:0.0407792119,((yHMPu5000034760_lipomyces_kononenkoae_160519.final.pep_g005628.m1:0.1757300143,yHMPu5000034748_lipomyces_oligophaga_160519.final.pep_g001772.m1:0.2257162520)5943/100:0.1416139760,((((((((yHMPu5000034749_lipomyces_mesembrius_160519.final.pep_g006818.m1:0.0143905421,yHMPu5000034754_lipomyces_arxii_160519.final.pep_g000636.m1:0.0113764418)5934/100:0.0066277810,lipomyces_starkeyi.final.pep_g006010.m1:0.0047688408)5935/95:0.0076240233,yHMPu5000034760_lipomyces_kononenkoae_160519.final.pep_g002511.m1:0.0547203805)5936/100:0.0554461770,yHMPu5000034757_lipomyces_doorenjongii_160519.final.pep_g003681.m1:0.2136369321)5937/99:0.0507319111,yHMPu5000034761_lipomyces_lipofer_160519.final.pep_g006625.m1:0.0245491132)5938/99:0.0997554812,yHMPu5000034758_lipomyces_japonicus_160519.final.pep_g004089.m1:0.0858420926)5939/99:0.0423072169,(yHMPu5000034742_lipomyces_suomiensis_160519.final.pep_g004109.m1:0.1967520541,yHMPu5000034748_lipomyces_oligophaga_160519.final.pep_g003810.m1:0.4642258514)5940/100:0.0864254627)5941/100:0.1861933272,yHMPu5000034748_lipomyces_oligophaga_160519.final.pep_g004916.m1:0.4122442859)5942/100:0.0664322217)5944/100:0.2871663327)5945/100:0.0507333050,(((((kuraishia_capsulata.final.pep_g002895.m1:0.0435309624,yHMPu5000034933_kuraishia_molischiana_160519.final.pep_g001625.m1:0.0511427621)5960/100:0.0175351150,((((((yHMPu5000041829_debaryomyces_fabryi_160928.final.pep_g000932.m1:0.0199822867,yHMPu5000041824_debaryomyces_subglobosus_160928.final.pep_g004994.m1:0.0009872118)5946/80:0.0051398516,debaryomyces_hansenii.final.pep_g001770.m1:0.0148838995)5947/100:0.0091684738,yHMPu5000041693_debaryomyces_nepalensis_160928.final.pep_g005948.m1:0.0227940698)5948/100:0.0371948106,yHMPu5000041713_debaryomyces_maramus_160928.final.pep_g001258.m1:0.0475365862)5949/44:0.0073845770,(yHMPu5000035296_priceomyces_carsonii_160928.final.pep_g003296.m1:0.0619683628,(yHMPu5000034606_priceomyces_medius_160519.final.pep_g003868.m1:0.0630799568,yHMPu5000035297_priceomyces_castillae_160928.final.pep_g002312.m1:0.0543233578)5950/99:0.0211871608)5951/43:0.0099935432)5952/98:0.0149940195,((((yHMPu5000041863_candida_gorgasii_160928.final.pep_g000278.m1:0.1309320312,yHMPu5000041833_candida_tammaniensis_160928.final.pep_g003068.m1:0.0640791431)5955/100:0.1114730296,((yHMPu5000035640_yamadazyma_philogaea_160519.final.pep_g002104.m1:0.0607476453,yHMPu5000035252_yamadazyma_nakazawae_160928.final.pep_g003279.m1:0.0466349733)5953/100:0.0851780314,yHMPu5000035641_yamadazyma_scolyti_160613.final.pep_g002129.m1:0.1999771594)5954/100:0.1144573638)5956/100:0.0663093294,scheffersomyces_stipitis.final.pep_g001133.m1:0.0581491148)5957/42:0.0176083516,yHMPu5000041855_candida_ascalaphidarum_160928.final.pep_g001877.m1:0.1488116638)5958/57:0.0199366098)5959/59:0.0312990294)5961/100:0.0903129517,(((((yHMPu5000035703_cyberlindnera_americana_160613.final.pep_g003053.m1:0.0613256376,yHMPu5000035689_candida_mycetangii_160613.final.pep_g002231.m1:0.0602367892)5962/100:0.0469055214,yHMPu5000035688_cyberlindnera_xylosilytica_160519.final.pep_g003021.m1:0.1057429142)5963/100:0.1364121204,yHMPu5000035268_wickerhamomyces_hampshirensis_160928.final.pep_g001698.m1:0.2921389367)5964/100:0.0994463815,((wickerhamomyces_ciferrii.final.pep_g006616.m1:0.2455986710,wickerhamomyces_anomalus.final.pep_g003566.m1:0.1136888057)5965/100:0.0981853440,yHMPu5000034597_candida_stellimalicola_160519.final.pep_g004180.m1:0.1541278006)5966/100:0.0456200836)5967/94:0.0532855957,nakazawaea_peltata.final.pep_g001737.m1:0.2817906795)5968/46:0.0214266719)5969/100:0.0751928969,((((arxula_adeninivorans.final.pep_g001873.m1:0.0139705459,yHMPu5000034669_blastobotrys_raffinofermentans_160519.final.pep_g003033.m1:0.0126535025)5974/100:0.0766374021,(arxula_adeninivorans.final.pep_g004284.m1:0.0144937582,yHMPu5000034669_blastobotrys_raffinofermentans_160519.final.pep_g005195.m1:0.0223174018)5975/100:0.0424194701)5976/100:0.0627839112,((yHMPu5000034671_blastobotrys_peoriensis_160519.final.pep_g002629.m1:0.0728604645,yHMPu5000034673_blastobotrys_nivea_160519.final.pep_g000237.m1:0.3562014058)5972/58:0.0282123680,(yHMPu5000034660_diddensiella_caesifluorescens_160519.final.pep_g001793.m1:0.1202068174,(yHMPu5000034667_blastobotrys_serpentis_160519.final.pep_g002955.m1:0.2001101252,yHMPu5000034674_blastobotrys_muscicola_160519.final.pep_g003874.m1:0.3180187402)5970/62:0.0292188337)5971/48:0.0208371036)5973/99:0.0423589492)5977/100:0.0791136566,((yHMPu5000034742_lipomyces_suomiensis_160519.final.pep_g002126.m1:0.1680545579,((((lipomyces_starkeyi.final.pep_g002961.m1:0.0155750286,yHMPu5000034749_lipomyces_mesembrius_160519.final.pep_g000801.m1:0.0093060491)5978/100:0.0075904439,yHMPu5000034754_lipomyces_arxii_160519.final.pep_g002464.m1:0.0146386043)5979/100:0.0373445044,yHMPu5000034757_lipomyces_doorenjongii_160519.final.pep_g003706.m1:0.2337623956)5980/100:0.1258057546,(yHMPu5000034761_lipomyces_lipofer_160519.final.pep_g002588.m1:0.0000010112,yHMPu5000034761_lipomyces_lipofer_160519.final.pep_g002584.m1:0.0000010112)5981/100:0.0599569216)5982/53:0.0325940233)5983/100:0.0596715037,yHMPu5000034748_lipomyces_oligophaga_160519.final.pep_g004870.m1:0.4675653830)5984/53:0.0692820920)5985/80:0.0341726550)5986/100:0.1024274707,(yHMPu5000034670_blastobotrys_proliferans_160519.final.pep_g001127.m1:0.2158439195,yHMPu5000034673_blastobotrys_nivea_160519.final.pep_g000867.m1:0.2432272519)5987/100:0.2132839818)5988/100:0.1527374541)5989/100:0.1835409521)5990/6:0.0565231733,((((((((((((((((((((((((((((((((hanseniaspora_vinae.final.pep_g001614.m1:0.0164862940,yHMPu5000034957_hanseniaspora_osmophila_160519.final.pep_g004566.m1:0.0158063287)8751/100:0.0888120268,((yHMPu5000034957_hanseniaspora_osmophila_160519.final.pep_g004568.m1:0.0210969960,hanseniaspora_vinae.final.pep_g001616.m1:0.0198530783)8748/100:0.0782003529,(yHMPu5000034957_hanseniaspora_osmophila_160519.final.pep_g004567.m1:0.0326755266,hanseniaspora_vinae.final.pep_g001615.m1:0.0536463756)8749/100:0.1007202297)8750/100:0.1389496899)8752/100:0.0340046635,(((((hanseniaspora_uvarum.final.pep_g001106.m1:0.0571264351,yHMPu5000034963_hanseniaspora_clermontiae_160519.final.pep_g001077.m1:0.0477758955)8741/100:0.0187580140,yHMPu5000035695_hanseniaspora_pseudoguilliermondii_160519.final.pep_g003548.m1:0.0652827687)8742/100:0.0291069929,yHMPu5000035684_kloeckera_hatyaiensis_160519.final.pep_g001193.m1:0.0620787172)8743/100:0.0388434452,((yHMPu5000035696_hanseniaspora_singularis_160519.final.pep_g000889.m1:0.0263409563,yHMPu5000035696_hanseniaspora_singularis_160519.final.pep_g001628.m1:0.0599769725)8744/100:0.0822138667,hanseniaspora_valbyensis.final.pep_g003601.m1:0.0705782517)8745/82:0.0167065233)8746/100:0.3163894682,(hanseniaspora_valbyensis.final.pep_g003424.m1:0.1126889310,((yHMPu5000035696_hanseniaspora_singularis_160519.final.pep_g001262.m1:0.0384338663,((yHMPu5000035695_hanseniaspora_pseudoguilliermondii_160519.final.pep_g003146.m1:0.0234367845,((hanseniaspora_uvarum.final.pep_g001457.m1:0.0312444231,(((yHMPu5000035695_hanseniaspora_pseudoguilliermondii_160519.final.pep_g002443.m1:0.0159059931,((hanseniaspora_uvarum.final.pep_g003613.m1:0.0000010112,hanseniaspora_uvarum.final.pep_g003469.m1:0.0000010112)8728/100:0.0065732130,yHMPu5000034963_hanseniaspora_clermontiae_160519.final.pep_g004329.m1:0.0291789320)8729/100:0.0382454923)8730/100:0.0355392175,(yHMPu5000035695_hanseniaspora_pseudoguilliermondii_160519.final.pep_g003042.m1:0.0504613200,hanseniaspora_uvarum.final.pep_g003467.m1:0.0170528845)8731/100:0.1569581915)8732/100:0.0664119535,yHMPu5000035684_kloeckera_hatyaiensis_160519.final.pep_g004547.m1:0.0745569498)8733/100:0.1036693875)8734/27:0.0122794619,yHMPu5000034963_hanseniaspora_clermontiae_160519.final.pep_g000724.m1:0.0180085847)8735/27:0.0200289274)8736/27:0.0081381050,yHMPu5000035684_kloeckera_hatyaiensis_160519.final.pep_g001472.m1:0.0273628793)8737/94:0.0306955001)8738/99:0.0477946224,hanseniaspora_valbyensis.final.pep_g000426.m1:0.0745766388)8739/100:0.0388962739)8740/100:0.0676014608)8747/96:0.1128021461)8753/96:0.0571260956,(yHMPu5000034957_hanseniaspora_osmophila_160519.final.pep_g004569.m1:0.0106363568,hanseniaspora_vinae.final.pep_g001617.m1:0.0182765549)8754/100:0.1616231828)8755/100:0.0813110936,((brettanomyces_anomalus.final.pep_g004382.m1:0.0727683397,dekkera_bruxellensis.final.pep_g001866.m1:0.0250282663)8758/100:0.0460487409,((brettanomyces_anomalus.final.pep_g005212.m1:0.0549148547,brettanomyces_anomalus.final.pep_g001879.m1:0.1000906795)8756/85:0.0133209279,dekkera_bruxellensis.final.pep_g001859.m1:0.0274861236)8757/86:0.0317927289)8759/100:0.2111535981)8760/100:0.0616557198,(lachancea_fermentati.final.pep_g002321.m1:0.1324505740,lachancea_kluyveri.final.pep_g002136.m1:0.2833768735)8761/100:0.0806028086)8762/100:0.0578828957,eremothecium_sinecaudum.final.pep_g004534.m1:0.7558913568)8763/73:0.0405805977,(yHMPu5000034710_kluyveromyces_dobzhanskii_160519.final.pep_g002353.m1:0.1011853586,(kluyveromyces_lactis.final.pep_g003388.m1:0.0189682022,(kluyveromyces_lactis.final.pep_g001961.m1:0.0087700776,kluyveromyces_lactis.final.pep_g003837.m1:0.0053709522)8764/100:0.0582067910)8765/100:0.0636885063)8766/100:0.4191796748)8767/100:0.0866653604,(yHMPu5000035044_barnettozyma_californica_160519.final.pep_g002868.m1:0.6822297438,yHMPu5000035268_wickerhamomyces_hampshirensis_160928.final.pep_g003215.m1:0.4131600649)8768/89:0.1109105215)8769/96:0.0625868366,((((((((yHMPu5000034903_ogataea_naganishii_160519.final.pep_g005049.m1:0.1682996575,(((((ambrosiozyma_monospora.final.pep_g007812.m1:0.2168725135,ambrosiozyma_monospora.final.pep_g007819.m1:0.1019676796)8654/100:0.1410684415,(yHMPu5000034946_ambrosiozyma_oregonensis_160519.final.pep_g005744.m1:0.0659205726,(yHMPu5000034947_ambrosiozyma_philentoma_160519.final.pep_g005286.m1:0.0000020020,yHMPu5000034947_ambrosiozyma_philentoma_160519.final.pep_g005288.m1:0.0710835766)8652/70:0.0379916072)8653/97:0.0317400747)8655/43:0.0529270790,((yHMPu5000034947_ambrosiozyma_philentoma_160519.final.pep_g005287.m1:0.0617030538,yHMPu5000026137_ambrosiozyma_ambrosiae_160519.final.pep_g004494.m1:0.0903469586)8656/100:0.0546612831,yHMPu5000034947_ambrosiozyma_philentoma_160519.final.pep_g006660.m1:0.1436615545)8657/80:0.0117174083)8658/36:0.0217248165,(ambrosiozyma_monospora.final.pep_g007810.m1:0.0640811408,ambrosiozyma_monospora.final.pep_g007811.m1:0.0437173500)8659/100:0.1536554836)8660/33:0.0197432198,((yHMPu5000034947_ambrosiozyma_philentoma_160519.final.pep_g005859.m1:0.0320889856,yHMPu5000034946_ambrosiozyma_oregonensis_160519.final.pep_g006189.m1:0.0499546420)8661/100:0.0273484481,yHMPu5000026137_ambrosiozyma_ambrosiae_160519.final.pep_g004501.m1:0.0367454816)8662/100:0.0836288779)8663/43:0.0354089240)8664/12:0.0271757337,((yHMPu5000034947_ambrosiozyma_philentoma_160519.final.pep_g001549.m1:0.2492375641,(yHMPu5000034946_ambrosiozyma_oregonensis_160519.final.pep_g006731.m1:0.1712874808,yHMPu5000034947_ambrosiozyma_philentoma_160519.final.pep_g002349.m1:0.1115682622)8671/100:0.0496087393)8672/100:0.0989364841,((ambrosiozyma_monospora.final.pep_g003775.m1:0.3465686153,ambrosiozyma_monospora.final.pep_g003774.m1:0.3655349751)8669/100:0.0910385371,((ambrosiozyma_monospora.final.pep_g003868.m1:0.1716796269,ambrosiozyma_monospora.final.pep_g004337.m1:0.0570868015)8667/90:0.0152058510,((ambrosiozyma_monospora.final.pep_g004341.m1:0.0157380175,ambrosiozyma_monospora.final.pep_g004345.m1:0.0815346685)8665/100:0.0824238158,ambrosiozyma_monospora.final.pep_g004338.m1:0.0486168126)8666/100:0.0260032713)8668/100:0.5435674394)8670/100:0.2811059576)8673/7:0.0268399298)8674/7:0.0202708519,(ambrosiozyma_monospora.final.pep_g004247.m1:0.0260903267,ambrosiozyma_monospora.final.pep_g004248.m1:0.0059379213)8675/100:0.2031646673)8676/68:0.0513955295,((yHMPu5000035041_ambrosiozyma_pseudovanderkliftii_160519.final.pep_g002087.m1:0.0701952761,yHMPu5000026145_ambrosiozyma_vanderkliftii_160519.final.pep_g005752.m1:0.0326991603)8679/100:0.1232514023,(yHMPu5000026137_ambrosiozyma_ambrosiae_160519.final.pep_g002895.m1:0.0602795196,(yHMPu5000034946_ambrosiozyma_oregonensis_160519.final.pep_g005347.m1:0.0783628681,yHMPu5000034947_ambrosiozyma_philentoma_160519.final.pep_g003136.m1:0.0335269572)8677/96:0.0046216483)8678/100:0.0789287796)8680/71:0.0172727558)8681/77:0.0315489435,(((nakazawaea_peltata.final.pep_g004275.m1:0.0849248770,nakazawaea_peltata.final.pep_g004274.m1:0.0930869889)8682/99:0.0442599523,yHMPu5000034918_nakazawaea_holstii_160519.final.pep_g001398.m1:0.0623083822)8683/99:0.0387532222,yHMPu5000034918_nakazawaea_holstii_160519.final.pep_g001397.m1:0.0976737384)8684/100:0.0424099344)8685/77:0.0409106441,pachysolen_tannophilus.final.pep_g004240.m1:0.1189361034)8686/77:0.0322706879,((yHMPu5000034883_peterozyma_xylosa_160519.final.pep_g005889.m1:0.0187524037,yHMPu5000034884_peterozyma_toletana_160519.final.pep_g005726.m1:0.0226947463)8687/100:0.0775872107,(yHMPu5000034883_peterozyma_xylosa_160519.final.pep_g004077.m1:0.0183838779,yHMPu5000034884_peterozyma_toletana_160519.final.pep_g003310.m1:0.0255446288)8688/100:0.0357371283)8689/100:0.0812627394)8690/100:0.0656018719,(((((((((yHMPu5000035261_candida_ponderosae_160928.final.pep_g005200.m1:0.0000021999,yHMPu5000035261_candida_ponderosae_160928.final.pep_g005197.m1:0.0112996250)8696/100:0.1030478779,yHMPu5000034594_starmera_quercuum_160519.final.pep_g005459.m1:0.1901193955)8697/54:0.0287136937,yHMPu5000034967_candida_freyschussii_160519.final.pep_g005289.m1:0.0918027774)8698/25:0.0279500888,(((((yHMPu5000035688_cyberlindnera_xylosilytica_160519.final.pep_g002035.m1:0.0000023499,yHMPu5000035688_cyberlindnera_xylosilytica_160519.final.pep_g001782.m1:0.0000028749)8691/100:0.0467345551,yHMPu5000035689_candida_mycetangii_160613.final.pep_g001854.m1:0.0471352282)8692/100:0.0340130189,yHMPu5000035325_cyberlindnera_petersonii_160928.final.pep_g003585.m1:0.0654096603)8693/100:0.0169533653,yHMPu5000035703_cyberlindnera_americana_160613.final.pep_g001193.m1:0.0347476003)8694/75:0.0148559483,cyberlindnera_fabianii_JCM3601.final.pep_g003810.m1:0.0568484308)8695/25:0.0231567869)8699/18:0.0117114845,(yHMPu5000035268_wickerhamomyces_hampshirensis_160928.final.pep_g001649.m1:0.1013702848,((yHMPu5000035639_wickerhamomyces_canadensis_160613.final.pep_g004740.m1:0.0109572345,yHMPu5000035286_candida_azyma_160928.final.pep_g004342.m1:0.0059600100)8700/100:0.0534802036,yHMPu5000035274_wickerhamomyces_alni_160928.final.pep_g005140.m1:0.1064749053)8701/100:0.0869607099)8702/89:0.0420728906)8703/63:0.0079566008,((((wickerhamomyces_ciferrii.final.pep_g005947.m1:0.1470840028,wickerhamomyces_ciferrii.final.pep_g005944.m1:0.1056949873)8704/100:0.0533115589,wickerhamomyces_ciferrii.final.pep_g005946.m1:0.1068332216)8705/100:0.1295522265,(wickerhamomyces_anomalus.final.pep_g006102.m1:0.2086153229,(wickerhamomyces_anomalus.final.pep_g001363.m1:0.1697257863,wickerhamomyces_anomalus.final.pep_g001362.m1:0.1348048188)8706/17:0.0335985286)8707/100:0.0756894554)8708/15:0.0159629665,wickerhamomyces_anomalus.final.pep_g001364.m1:0.1163930735)8709/100:0.0657686185)8710/13:0.0118595236,(cyberlindnera_jadinii.final.pep_g001409.m1:0.0774302502,((yHMPu5000034978_cyberlindnera_mrakii_160519.final.pep_g005731.m1:0.0083306948,(yHMPu5000035687_cyberlindnera_suaveolens_160613.final.pep_g003516.m1:0.0000010112,(yHMPu5000035686_cyberlindnera_saturnus_160519.final.pep_g004410.m1:0.0000023452,yHMPu5000035690_candida_vartiovaarae_160613.final.pep_g002197.m1:0.2702783793)8711/66:0.0055955502)8712/66:0.0029544105)8713/100:0.0418868927,(yHMPu5000035699_cyberlindnera_maclurae_160613.final.pep_g002648.m1:0.0832181756,yHMPu5000034979_cyberlindnera_misumaiensis_160519.final.pep_g003943.m1:0.0814581733)8714/100:0.0750053371)8715/100:0.0335615025)8716/99:0.0198450354)8717/18:0.0399327871,((((yHMPu5000035037_candida_montana_160519.final.pep_g005664.m1:0.0881497986,yHMPu5000035037_candida_montana_160519.final.pep_g005665.m1:0.0970521943)8720/100:0.0585324294,(yHMPu5000035672_phaffomyces_thermotolerans_160613.final.pep_g005509.m1:0.0068560666,(yHMPu5000035673_candida_orba_160613.final.pep_g000336.m1:0.0076739440,yHMPu5000035670_phaffomyces_opuntiae_160613.final.pep_g004202.m1:0.0416550643)8718/100:0.0318799257)8719/100:0.0389912017)8721/100:0.0488074916,(yHMPu5000035045_barnettozyma_hawaiiensis_160613.final.pep_g004687.m1:0.0482774498,yHMPu5000035046_barnettozyma_populi_160613.final.pep_g000565.m1:0.0268823932)8722/100:0.0347908412)8723/95:0.0272918529,yHMPu5000035271_wickerhamomyces_bovis_160928.final.pep_g005629.m1:0.1148240120)8724/100:0.0698323704)8725/20:0.0312242742,wickerhamomyces_anomalus.final.pep_g002212.m1:0.2569756166)8726/100:0.0593496009)8727/78:0.0678433769)8770/100:0.0634878712,(ascoidea_asiatica.final.pep_g005078.m1:0.2498691275,ascoidea_asiatica.final.pep_g000153.m1:0.1791515789)8771/100:0.2013595289)8772/100:0.0605330622,((yHMPu5000034594_starmera_quercuum_160519.final.pep_g000105.m1:0.2430058154,(((yHMPu5000035046_barnettozyma_populi_160613.final.pep_g002142.m1:0.0728310112,(yHMPu5000035044_barnettozyma_californica_160519.final.pep_g001212.m1:0.0684487633,yHMPu5000035045_barnettozyma_hawaiiensis_160613.final.pep_g004083.m1:0.1107670877)8773/100:0.0220093145)8774/100:0.0576855200,yHMPu5000035271_wickerhamomyces_bovis_160928.final.pep_g001250.m1:0.1599075259)8775/100:0.3114636386,(yHMPu5000035037_candida_montana_160519.final.pep_g002608.m1:0.2602927133,(yHMPu5000035286_candida_azyma_160928.final.pep_g002895.m1:0.0000021875,yHMPu5000035639_wickerhamomyces_canadensis_160613.final.pep_g005715.m1:0.0088243883)8776/100:0.1959677909)8777/100:0.0838130125)8778/76:0.0577988457)8779/100:0.3286220406,((yHMPu5000035318_hyphopichia_heimii_160928.final.pep_g000391.m1:0.2228276703,yHMPu5000035318_hyphopichia_heimii_160928.final.pep_g000294.m1:0.0839377409)8780/100:0.1134157956,yHMPu5000035681_candida_gotoi_160519.final.pep_g001514.m1:0.1011834658)8781/100:0.9791707446)8782/68:0.0775833403)8783/28:0.0424371072,((yHMPu5000034998_cephaloascus_albidus_160519.final.pep_g006278.m1:0.2435515937,(((((((yHMPu5000041833_candida_tammaniensis_160928.final.pep_g003067.m1:0.0835633254,yHMPu5000041833_candida_tammaniensis_160928.final.pep_g001450.m1:0.2696007964)8810/100:0.0348093545,yHMPu5000041863_candida_gorgasii_160928.final.pep_g000279.m1:0.1426759078)8811/100:0.1194086590,(((candida_tenuis.final.pep_g002962.m1:0.1072405553,yHMPu5000035641_yamadazyma_scolyti_160613.final.pep_g005547.m1:0.1696424450)8806/100:0.0296278963,(yHMPu5000035252_yamadazyma_nakazawae_160928.final.pep_g003277.m1:0.0599460036,yHMPu5000035640_yamadazyma_philogaea_160519.final.pep_g002103.m1:0.0636705021)8807/100:0.0356872174)8808/100:0.0267640085,yHMPu5000035640_yamadazyma_philogaea_160519.final.pep_g005214.m1:0.1280623328)8809/100:0.1386128405)8812/100:0.0925285667,(yHMPu5000034606_priceomyces_medius_160519.final.pep_g001042.m1:0.1859483947,(yHMPu5000034606_priceomyces_medius_160519.final.pep_g001044.m1:0.1378506835,yHMPu5000034606_priceomyces_medius_160519.final.pep_g001043.m1:0.0719289602)8813/65:0.0274998506)8814/90:0.0996258763)8815/96:0.0546436465,yHMPu5000041833_candida_tammaniensis_160928.final.pep_g002514.m1:0.2798722842)8816/100:0.0788158384,((((((((yHMPu5000035268_wickerhamomyces_hampshirensis_160928.final.pep_g000278.m1:0.3114610348,yHMPu5000035268_wickerhamomyces_hampshirensis_160928.final.pep_g002977.m1:0.2212865488)8889/99:0.1153404750,((((yHMPu5000035690_candida_vartiovaarae_160613.final.pep_g004666.m1:0.1274905007,yHMPu5000035690_candida_vartiovaarae_160613.final.pep_g001703.m1:0.0911959199)8884/64:0.0273829992,(yHMPu5000034979_cyberlindnera_misumaiensis_160519.final.pep_g004726.m1:0.0880965474,((yHMPu5000035686_cyberlindnera_saturnus_160519.final.pep_g001462.m1:0.0000010112,yHMPu5000035687_cyberlindnera_suaveolens_160613.final.pep_g000850.m1:0.0115273352)8881/100:0.0143139445,yHMPu5000034978_cyberlindnera_mrakii_160519.final.pep_g001390.m1:0.0089870985)8882/100:0.0336835239)8883/26:0.0111287962)8885/96:0.0423168798,(cyberlindnera_jadinii.final.pep_g003484.m1:0.3655246618,cyberlindnera_jadinii.final.pep_g004565.m1:0.1062024500)8886/83:0.0184589740)8887/100:0.0567584900,((((yHMPu5000035703_cyberlindnera_americana_160613.final.pep_g004997.m1:0.0906980885,((((yHMPu5000035325_cyberlindnera_petersonii_160928.final.pep_g000750.m1:0.0530452879,yHMPu5000035325_cyberlindnera_petersonii_160928.final.pep_g005891.m1:0.0500009413)8871/100:0.0785498835,yHMPu5000035325_cyberlindnera_petersonii_160928.final.pep_g005702.m1:0.0781881076)8872/97:0.0136140054,yHMPu5000035325_cyberlindnera_petersonii_160928.final.pep_g003743.m1:0.0799185206)8873/100:0.0262541581,yHMPu5000035689_candida_mycetangii_160613.final.pep_g005116.m1:0.0836385008)8874/100:0.0542516603)8875/44:0.0160360681,yHMPu5000035703_cyberlindnera_americana_160613.final.pep_g002354.m1:0.0714656725)8876/100:0.0243364357,((yHMPu5000035688_cyberlindnera_xylosilytica_160519.final.pep_g003984.m1:0.0651285577,yHMPu5000035688_cyberlindnera_xylosilytica_160519.final.pep_g006297.m1:0.1008105657)8877/98:0.0734240046,cyberlindnera_fabianii_JCM3601.final.pep_g005717.m1:0.0887629537)8878/67:0.0226555431)8879/100:0.1060351649,yHMPu5000034967_candida_freyschussii_160519.final.pep_g002977.m1:0.0476830780)8880/99:0.0690373415)8888/99:0.0448383382)8890/86:0.0265228002,yHMPu5000035274_wickerhamomyces_alni_160928.final.pep_g004430.m1:0.3506255692)8891/7:0.0343016810,((((yHMPu5000035048_barnettozyma_salicaria_160519.final.pep_g002758.m1:0.1142393156,(yHMPu5000035045_barnettozyma_hawaiiensis_160613.final.pep_g002485.m1:0.1318947049,(((yHMPu5000035044_barnettozyma_californica_160519.final.pep_g002578.m1:0.0705550192,yHMPu5000035044_barnettozyma_californica_160519.final.pep_g002573.m1:0.0135126051)8892/100:0.0262872699,yHMPu5000035044_barnettozyma_californica_160519.final.pep_g002150.m1:0.0794547768)8893/80:0.0360260266,yHMPu5000035045_barnettozyma_hawaiiensis_160613.final.pep_g003864.m1:0.0390755521)8894/80:0.0367609446)8895/100:0.1037669892)8896/100:0.0774682072,yHMPu5000035271_wickerhamomyces_bovis_160928.final.pep_g002514.m1:0.1734191718)8897/100:0.0468753412,(yHMPu5000035274_wickerhamomyces_alni_160928.final.pep_g000299.m1:0.2895895529,(yHMPu5000035286_candida_azyma_160928.final.pep_g001839.m1:0.0066271005,yHMPu5000035639_wickerhamomyces_canadensis_160613.final.pep_g004941.m1:0.0112741000)8898/100:0.1176857098)8899/15:0.0837328562)8900/9:0.0241565426,yHMPu5000034973_danielozyma_ontarioensis_160519.final.pep_g003952.m1:0.1903091502)8901/8:0.0168317184)8902/98:0.0551706164,((((yHMPu5000035679_candida_rhagii_160613.final.pep_g001245.m1:0.0216892881,yHMPu5000035318_hyphopichia_heimii_160928.final.pep_g005422.m1:0.0137447078)8908/100:0.1016526529,((yHMPu5000035318_hyphopichia_heimii_160928.final.pep_g005421.m1:0.0156966617,yHMPu5000035679_candida_rhagii_160613.final.pep_g001246.m1:0.0352553450)8906/100:0.0316025071,(yHMPu5000035681_candida_gotoi_160519.final.pep_g001899.m1:0.0230079523,(yHMPu5000035681_candida_gotoi_160519.final.pep_g001898.m1:0.1128710703,(yHMPu5000035679_candida_rhagii_160613.final.pep_g001248.m1:0.0304692582,yHMPu5000035318_hyphopichia_heimii_160928.final.pep_g005419.m1:0.0182319384)8903/100:0.2323435342)8904/97:0.0387992472)8905/94:0.0450706979)8907/93:0.0199173669)8909/94:0.0358856725,(yHMPu5000035318_hyphopichia_heimii_160928.final.pep_g000902.m1:0.0040832095,yHMPu5000035679_candida_rhagii_160613.final.pep_g003109.m1:0.0529233826)8910/100:0.0999606785)8911/97:0.0378100743,yHMPu5000035681_candida_gotoi_160519.final.pep_g001900.m1:0.0791975052)8912/100:0.1816608638)8913/91:0.0425012410,hyphopichia_burtonii.final.pep_g003447.m1:0.3429487583)8914/94:0.0184118871,((((((((yHMPu5000041743_candida_hawaiiana_160928.final.pep_g002880.m1:0.1517171770,((yHMPu5000041743_candida_hawaiiana_160928.final.pep_g003467.m1:0.0370114703,yHMPu5000041743_candida_hawaiiana_160928.final.pep_g003835.m1:0.0611413557)8940/100:0.0921637999,yHMPu5000041743_candida_hawaiiana_160928.final.pep_g002379.m1:0.0388806646)8941/100:0.0478406074)8942/100:0.0509975155,candida_intermedia.final.pep_g000621.m1:0.4091880380)8943/81:0.0529309859,(((((((metschnikowia_borealis.final.pep_g002591.m1:0.0364400866,(((((metschnikowia_matae_maris.final.pep_g005568.m1:0.0061098837,metschnikowia_matae.final.pep_g004476.m1:0.0000025285)8995/100:0.0061622184,metschnikowia_lockheadii.final.pep_g005254.m1:0.0122882355)8994/91:0.0029995396,((metschnikowia_cerradonensis.final.pep_g004513.m1:0.0000022861,metschnikowia_continentalis.final.pep_g006214.m1:0.0092859268)8991/98:0.0030786167,metschnikowia_santaceciliae.final.pep_g005724.m1:0.0000024686)8992/100:0.0124554349)8993/91:0.0142112229,(metschnikowia_cerradonensis.final.pep_g003991.m1:0.0000023758,(metschnikowia_santaceciliae.final.pep_g005199.m1:0.0030093250,metschnikowia_continentalis.final.pep_g000116.m1:0.0030118310)8988/84:0.0030332248)8989/100:0.0745401891)8990/89:0.0242613889,metschnikowia_ipomoeae.final.pep_g001565.m1:0.0129365162)8987/98:0.0138281208)8986/100:0.0095653821,((((metschnikowia_hamakuensis.final.pep_g002643.m1:0.0080595837,metschnikowia_mauinuiana.final.pep_g003863.m1:0.0138561890)8979/96:0.0057878009,metschnikowia_hawaiiensis.final.pep_g005455.m1:0.0110261420)8980/100:0.0342610002,((metschnikowia_hawaiiensis.final.pep_g000313.m1:0.0360536852,metschnikowia_mauinuiana.final.pep_g004458.m1:0.0042474263)8981/100:0.0153917249,metschnikowia_hamakuensis.final.pep_g003743.m1:0.0114649287)8982/100:0.0196607798)8983/100:0.0294822493,metschnikowia_kamakouana.final.pep_g004866.m1:0.0292341483)8984/100:0.0397364277)8985/99:0.0247279297,((metschnikowia_kipukae.final.pep_g003517.m1:0.0454138128,metschnikowia_kipukae.final.pep_g001836.m1:0.1989440177)8976/97:0.0334542674,metschnikowia_arizonensis.final.pep_g005949.m1:0.0510505559)8977/88:0.0252368522)8978/29:0.0133184364,(metschnikowia_proteae.final.pep_g004933.m1:0.0064739670,metschnikowia_drakensbergensis.final.pep_g004605.m1:0.0054981025)8974/100:0.0811819585)8975/87:0.0135080337,((metschnikowia_aberdeeniae.final.pep_g001681.m1:0.0205602211,metschnikowia_shivogae.final.pep_g001326.m1:0.0134579495)8971/100:0.0525942777,metschnikowia_hibisci.final.pep_g003324.m1:0.0679470326)8972/100:0.0670000788)8973/19:0.0168738617,((metschnikowia_similis.final.pep_g003422.m1:0.0289824732,(metschnikowia_dekortum.final.pep_g000137.m1:0.0028084888,metschnikowia_bowlesiae.final.pep_g000464.m1:0.0030802868)8967/100:0.0437901600)8968/100:0.0285194191,(((metschnikowia_dekortum.final.pep_g001097.m1:0.0056300938,metschnikowia_bowlesiae.final.pep_g000469.m1:0.0092611506)8962/100:0.0060151151,metschnikowia_similis.final.pep_g003739.m1:0.0465178387)8963/100:0.0228865648,((metschnikowia_bowlesiae.final.pep_g000468.m1:0.0029100135,metschnikowia_similis.final.pep_g002666.m1:0.0367350448)8964/100:0.0035977322,metschnikowia_dekortum.final.pep_g002514.m1:0.0110196886)8965/100:0.0803819740)8966/100:0.1002778349)8969/100:0.0508237014)8970/50:0.0159977402,(((((metschnikowia_bowlesiae.final.pep_g000692.m1:0.0061928650,metschnikowia_dekortum.final.pep_g000057.m1:0.0059234892)8952/93:0.0024694488,metschnikowia_similis.final.pep_g000047.m1:0.0260002697)8953/100:0.0294001337,((metschnikowia_dekortum.final.pep_g001090.m1:0.0257517462,metschnikowia_bowlesiae.final.pep_g000476.m1:0.0108318129)8954/98:0.0121403983,metschnikowia_similis.final.pep_g003732.m1:0.0107302875)8955/100:0.0284743592)8956/100:0.0173445086,((((metschnikowia_bowlesiae.final.pep_g000276.m1:0.0076925360,(metschnikowia_dekortum.final.pep_g002095.m1:0.0000010112,metschnikowia_similis.final.pep_g001337.m1:0.0058338464)8945/100:0.0228102454)8946/97:0.0126593572,(metschnikowia_dekortum.final.pep_g001104.m1:0.0058404228,metschnikowia_similis.final.pep_g003720.m1:0.0127391833)8947/100:0.0417871395)8948/100:0.0542120011,metschnikowia_similis.final.pep_g004894.m1:0.0741901026)8949/100:0.0215605027,(metschnikowia_similis.final.pep_g001368.m1:0.0659319690,metschnikowia_similis.final.pep_g004308.m1:0.0180693379)8950/97:0.0143195866)8951/99:0.0330699280)8957/83:0.0135883619,((metschnikowia_dekortum.final.pep_g001997.m1:0.0064739737,metschnikowia_bowlesiae.final.pep_g005166.m1:0.0081699423)8958/100:0.0161042353,metschnikowia_similis.final.pep_g005655.m1:0.0329060964)8959/100:0.1242068360)8960/88:0.0269081217)8961/99:0.0684778262)8944/81:0.0479645353,(((yHMPu5000041862_candida_golubevii_160928.final.pep_g004321.m1:0.0419768971,(metschnikowia_bicuspidata.final.pep_g004765.m1:0.0215061007,metschnikowia_bicuspidata.final.pep_g001308.m1:0.0081423282)8935/100:0.0822591951)8936/100:0.0358651456,yHMPu5000041862_candida_golubevii_160928.final.pep_g004320.m1:0.1455302000)8937/100:0.0860101649,yHMPu5000041840_candida_wancherniae_160928.final.pep_g004357.m1:0.1445411846)8938/100:0.0830071793)8939/81:0.0415846736,(((yHMPu5000035335_candida_blattae_160928.final.pep_g003399.m1:0.0552792200,(((candida_intermedia.final.pep_g001130.m1:0.0585278829,candida_intermedia.final.pep_g005766.m1:0.0555518815)8924/70:0.0267163038,((candida_intermedia.final.pep_g003047.m1:0.0856253456,candida_intermedia.final.pep_g001014.m1:0.1192201370)8922/91:0.0224716539,candida_intermedia.final.pep_g000004.m1:0.0810191713)8923/91:0.0131249212)8925/95:0.0333168402,candida_intermedia.final.pep_g004418.m1:0.1810157166)8926/100:0.0329270164)8927/100:0.0691889181,candida_intermedia.final.pep_g002166.m1:0.0834763417)8928/99:0.0474072021,(((clavispora_lusitaniae.final.pep_g004284.m1:0.0955480308,clavispora_lusitaniae.final.pep_g004285.m1:0.1392382312)8929/100:0.1269918355,(yHMPu5000034986_candida_oregonensis_160519.final.pep_g001299.m1:0.1765318748,yHMPu5000034986_candida_oregonensis_160519.final.pep_g001867.m1:0.0747024377)8930/100:0.1792187991)8931/81:0.0356206744,yHMPu5000034986_candida_oregonensis_160519.final.pep_g004434.m1:0.0922554406)8932/76:0.0278550091)8933/73:0.0198717126)8934/93:0.0469760870,(((yHMPu5000035335_candida_blattae_160928.final.pep_g004465.m1:0.1584102063,candida_intermedia.final.pep_g003046.m1:0.1757217743)8918/100:0.1178367113,yHMPu5000034986_candida_oregonensis_160519.final.pep_g004414.m1:0.2209007440)8919/100:0.1091698896,yHMPu5000035335_candida_blattae_160928.final.pep_g001381.m1:0.3744703832)8920/82:0.0584449676)8921/99:0.0790427496,candida_homilentoma.final.pep_g001678.m1:0.1888605389)8917/94:0.0479533557,yHMPu5000034709_kluyveromyces_aestuarii_160519.final.pep_g003104.m1:0.5023159455)8916/91:0.0043075878)8915/99:0.0609690437,((((((((yHMPu5000034665_kodamaea_laetipori_160519.final.pep_g000781.m1:0.1204045139,yHMPu5000034665_kodamaea_laetipori_160519.final.pep_g000782.m1:0.0278821999)8818/100:0.0648555417,(yHMPu5000034665_kodamaea_laetipori_160519.final.pep_g001136.m1:0.0783154975,yHMPu5000034665_kodamaea_laetipori_160519.final.pep_g000785.m1:0.1498633566)8819/100:0.0773254774)8820/100:0.0327437005,(yHMPu5000034665_kodamaea_laetipori_160519.final.pep_g000778.m1:0.0396625421,yHMPu5000034665_kodamaea_laetipori_160519.final.pep_g005173.m1:0.0439447327)8821/100:0.2631090673)8822/97:0.0249820433,(((yHMPu5000034648_candida_restingae_160519.final.pep_g002477.m1:0.0740008175,yHMPu5000034648_candida_restingae_160519.final.pep_g000319.m1:0.1030674826)8823/97:0.0323215753,yHMPu5000034648_candida_restingae_160519.final.pep_g004116.m1:0.1001432908)8824/97:0.0926367024,(yHMPu5000035677_kodamaea_ohmeri_160519.final.pep_g004923.m1:0.1879927022,yHMPu5000035677_kodamaea_ohmeri_160519.final.pep_g002362.m1:0.0543455108)8825/100:0.0608946744)8826/100:0.2319216603)8827/87:0.0449749956,((((yHMPu5000035018_candida_canberraensis_160519.final.pep_g005625.m1:0.0303152412,yHMPu5000035018_candida_canberraensis_160519.final.pep_g002935.m1:0.0608783455)8832/100:0.0406826970,(yHMPu5000035022_candida_emberorum_160519.final.pep_g003541.m1:0.0970550831,candida_tanzawaensis.final.pep_g005499.m1:0.1053365634)8833/100:0.0449833742)8834/100:0.0870462377,((yHMPu5000035031_candida_kruisii_160519.final.pep_g003971.m1:0.0072880628,yHMPu5000035033_candida_cretensis_160519.final.pep_g003797.m1:0.0141047485)8830/100:0.0487980178,(yHMPu5000035032_candida_gatunensis_160519.final.pep_g005218.m1:0.0276772300,(yHMPu5000035032_candida_gatunensis_160519.final.pep_g000846.m1:0.2447720526,yHMPu5000035032_candida_gatunensis_160519.final.pep_g005442.m1:0.3632278903)8828/100:0.0982477018)8829/100:0.0406933478)8831/100:0.0900212743)8835/100:0.0375931007,yHMPu5000034654_aciculoconidium_aculeatum_160519.final.pep_g004223.m1:0.1661857181)8836/99:0.0349841802)8837/100:0.0785265941,(((yHMPu5000035296_priceomyces_carsonii_160928.final.pep_g003487.m1:0.1660544048,(yHMPu5000035296_priceomyces_carsonii_160928.final.pep_g002133.m1:0.1430861502,(yHMPu5000035667_kurtzmaniella_cleridarum_160928.final.pep_g003752.m1:0.1275607990,yHMPu5000035302_candida_fragi_160928.final.pep_g003974.m1:0.0497744208)8838/100:0.0819911118)8839/100:0.2456325289)8840/83:0.0324220133,((yHMPu5000041824_debaryomyces_subglobosus_160928.final.pep_g004355.m1:0.0362258575,yHMPu5000041829_debaryomyces_fabryi_160928.final.pep_g003385.m1:0.0215376958)8841/100:0.0363235294,debaryomyces_hansenii.final.pep_g005318.m1:0.0315453337)8842/100:0.1573401768)8843/86:0.0371198011,((scheffersomyces_stipitis.final.pep_g002435.m1:0.1083722316,scheffersomyces_lignosus.final.pep_g005477.m1:0.0788690527)8844/100:0.0496738943,scheffersomyces_lignosus.final.pep_g001055.m1:0.0736792590)8845/100:0.1973569038)8846/89:0.0389498993)8847/90:0.0461121620,(((((spathaspora_hagerdaliae.final.pep_g006009.m1:0.0131256264,(spathaspora_gorwiae.final.pep_g003988.m1:0.0000021317,spathaspora_gorwiae.final.pep_g002519.m1:0.0000023019)8848/100:0.0297275526)8849/93:0.0271150430,(spathaspora_girioi.final.pep_g004021.m1:0.0186633421,(spathaspora_girioi.final.pep_g004022.m1:0.0364499671,spathaspora_passalidarum.final.pep_g000027.m1:0.0181086013)8850/100:0.0438753546)8851/95:0.0284335568)8852/93:0.0604041055,(candida_sojae.final.pep_g004377.m1:0.0182910254,candida_tropicalis.final.pep_g004828.m1:0.0434258135)8853/100:0.1979096020)8854/100:0.1165590379,((spathaspora_gorwiae.final.pep_g004797.m1:0.1507047094,(spathaspora_gorwiae.final.pep_g000898.m1:0.0311170674,spathaspora_hagerdaliae.final.pep_g002571.m1:0.0109367829)8855/100:0.1618449824)8856/100:0.1128133373,((candida_sojae.final.pep_g002200.m1:0.1696535265,candida_tropicalis.final.pep_g003139.m1:0.1929154527)8857/100:0.1624194646,yHMPu5000034990_candida_corydali_160519.final.pep_g002362.m1:0.3400635103)8858/85:0.0322364014)8859/100:0.0718991000)8860/92:0.0453217910,(((scheffersomyces_stipitis.final.pep_g000246.m1:0.1325703221,scheffersomyces_stipitis.final.pep_g001060.m1:0.0721480790)8861/100:0.1224213565,(scheffersomyces_stipitis.final.pep_g000216.m1:0.2416503278,scheffersomyces_lignosus.final.pep_g001037.m1:0.1241098718)8862/100:0.0908119039)8863/100:0.1553684892,((scheffersomyces_stipitis.final.pep_g005307.m1:0.0000010112,scheffersomyces_stipitis.final.pep_g003888.m1:0.0000010112)8864/100:0.1416013147,scheffersomyces_lignosus.final.pep_g004424.m1:0.1749254003)8865/100:0.1065812306)8866/100:0.0625780429)8867/99:0.0640427182)8868/100:0.0373405320,yHMPu5000041855_candida_ascalaphidarum_160928.final.pep_g003759.m1:0.2686208397)8869/76:0.0278544040)8870/87:0.0240083290)8817/91:0.0219250293,(((((candida_carpophila.final.pep_g001423.m1:0.0345515605,meyerozyma_guilliermondii.final.pep_g005139.m1:0.0244472768)8798/100:0.0112189924,yHMPu5000035662_meyerozyma_caribbica_160613.final.pep_g000364.m1:0.0246766716)8799/100:0.0414132762,yHMPu5000034632_candida_athensensis_160519.final.pep_g001847.m1:0.0936022889)8800/100:0.0819992799,((yHMPu5000035662_meyerozyma_caribbica_160613.final.pep_g001789.m1:0.0083263999,candida_carpophila.final.pep_g000981.m1:0.0194595533)8801/95:0.0127021942,meyerozyma_guilliermondii.final.pep_g004679.m1:0.0243403153)8802/100:0.2831753503)8803/100:0.0766633560,(((yHMPu5000041713_debaryomyces_maramus_160928.final.pep_g002849.m1:0.1063010131,(yHMPu5000041693_debaryomyces_nepalensis_160928.final.pep_g000272.m1:0.0802604779,((yHMPu5000041824_debaryomyces_subglobosus_160928.final.pep_g000650.m1:0.0514885769,yHMPu5000041829_debaryomyces_fabryi_160928.final.pep_g003382.m1:0.0077631893)8791/100:0.0141743005,debaryomyces_hansenii.final.pep_g005315.m1:0.0387747251)8792/100:0.0416945705)8793/100:0.0422948919)8794/99:0.0409387549,(yHMPu5000041829_debaryomyces_fabryi_160928.final.pep_g003384.m1:0.0706198715,debaryomyces_hansenii.final.pep_g005317.m1:0.0631929315)8795/100:0.2309678695)8796/100:0.0501542620,millerozyma_acaciae.final.pep_g001642.m1:0.3175257246)8797/95:0.0092392427)8804/99:0.0462316827)8805/98:0.0375828829)8790/98:0.0440140485,(((yHMPu5000034884_peterozyma_toletana_160519.final.pep_g002590.m1:0.0154742359,yHMPu5000034883_peterozyma_xylosa_160519.final.pep_g002428.m1:0.0222775445)8785/100:0.2069880915,(nakazawaea_peltata.final.pep_g003728.m1:0.1267693030,yHMPu5000034918_nakazawaea_holstii_160519.final.pep_g004846.m1:0.1612732558)8786/100:0.0757450924)8787/100:0.0899431661,babjeviella_inositovora.final.pep_g002287.m1:0.2582456194)8788/100:0.0858256184)8789/68:0.0459391585)8784/98:0.1005069415,((((yHMPu5000034675_blastobotrys_mokoenaii_160519.final.pep_g001959.m1:0.1630228228,(yHMPu5000034670_blastobotrys_proliferans_160519.final.pep_g004896.m1:0.1814168551,yHMPu5000034673_blastobotrys_nivea_160519.final.pep_g002625.m1:0.3130555774)8630/94:0.0364595174)8631/100:0.1288740894,(((yHMPu5000034671_blastobotrys_peoriensis_160519.final.pep_g002292.m1:0.3941189821,yHMPu5000034667_blastobotrys_serpentis_160519.final.pep_g001634.m1:0.3050674945)8627/100:0.0779021093,yHMPu5000034660_diddensiella_caesifluorescens_160519.final.pep_g003034.m1:0.2708282434)8628/100:0.0515039345,((((yHMPu5000034671_blastobotrys_peoriensis_160519.final.pep_g002476.m1:0.0935455562,yHMPu5000034681_blastobotrys_americana_160519.final.pep_g005602.m1:0.1386959620)8619/100:0.2593092814,(yHMPu5000034660_diddensiella_caesifluorescens_160519.final.pep_g004247.m1:0.0472019456,yHMPu5000034660_diddensiella_caesifluorescens_160519.final.pep_g000244.m1:0.1257226657)8620/100:0.1899715857)8621/100:0.0895867366,yHMPu5000034605_spencermartinsiella_europaea_160519.final.pep_g001410.m1:0.1928712574)8622/100:0.2472685281,(yHMPu5000034660_diddensiella_caesifluorescens_160519.final.pep_g000604.m1:0.2228944072,((yHMPu5000035244_candida_incommunis_160928.final.pep_g001226.m1:0.2589789903,yHMPu5000034974_deakozyma_indianensis_160519.final.pep_g005418.m1:0.1472174875)8623/100:0.1176249021,yHMPu5000035243_zygoascus_meyerae_160928.final.pep_g002092.m1:0.1847943243)8624/100:0.3125358493)8625/100:0.1963756671)8626/100:0.3435215536)8629/100:0.0744412064)8632/99:0.0460172118,(yHMPu5000034605_spencermartinsiella_europaea_160519.final.pep_g002128.m1:0.1326682222,yHMPu5000034671_blastobotrys_peoriensis_160519.final.pep_g005916.m1:0.1241187126)8633/100:0.2529434150)8634/99:0.1016804136,((((yHMPu5000041693_debaryomyces_nepalensis_160928.final.pep_g002349.m1:0.2406464127,(yHMPu5000035044_barnettozyma_californica_160519.final.pep_g003056.m1:0.2742287483,yHMPu5000034709_kluyveromyces_aestuarii_160519.final.pep_g000957.m1:0.4454154669)8644/100:0.4174260534)8645/99:0.1758440618,(yHMPu5000034881_torulaspora_pretoriensis_160519.final.pep_g005047.m1:0.0000023115,yHMPu5000034881_torulaspora_pretoriensis_160519.final.pep_g004728.m1:0.0000010112)8646/100:0.2921814024)8647/100:0.4732654640,(((alloascoidea_hylecoeti.final.pep_g001848.m1:0.0101051103,alloascoidea_hylecoeti.final.pep_g001859.m1:0.0050246990)8641/100:0.2257224245,alloascoidea_hylecoeti.final.pep_g008059.m1:0.2566551208)8642/100:0.1985819007,((((alloascoidea_hylecoeti.final.pep_g007058.m1:0.0970367465,(alloascoidea_hylecoeti.final.pep_g004756.m1:0.0027405448,alloascoidea_hylecoeti.final.pep_g004751.m1:0.0000021844)8635/100:0.0855175726)8636/100:0.0472296590,alloascoidea_hylecoeti.final.pep_g008093.m1:0.3302466730)8637/100:0.0510770092,alloascoidea_hylecoeti.final.pep_g004761.m1:0.1684467773)8638/100:0.1347662510,(alloascoidea_hylecoeti.final.pep_g000387.m1:0.2435835988,alloascoidea_hylecoeti.final.pep_g008186.m1:0.3352153190)8639/100:0.2807837432)8640/100:0.1081914237)8643/53:0.0428289554)8648/97:0.0604635329,yHMPu5000035243_zygoascus_meyerae_160928.final.pep_g002800.m1:0.6431471352)8649/70:0.0374650424)8650/66:0.0309958187)8651/66:0.0394250679,((yHMPu5000034758_lipomyces_japonicus_160519.final.pep_g004095.m1:0.2465820796,(yHMPu5000034742_lipomyces_suomiensis_160519.final.pep_g000467.m1:0.1736858512,yHMPu5000034742_lipomyces_suomiensis_160519.final.pep_g000464.m1:0.1323102167)8615/100:0.1200272814)8616/100:0.2134347983,((yHMPu5000034933_kuraishia_molischiana_160519.final.pep_g002402.m1:0.1479758424,((kuraishia_capsulata.final.pep_g004514.m1:0.4076062376,kuraishia_capsulata.final.pep_g002134.m1:0.0672694365)8611/100:0.0360574177,yHMPu5000034933_kuraishia_molischiana_160519.final.pep_g004409.m1:0.1141408775)8612/79:0.0348780884)8613/81:0.0879624389,yHMPu5000034933_kuraishia_molischiana_160519.final.pep_g004110.m1:0.2580028512)8614/100:0.3094650785)8617/100:0.1229240865)8618/78:0.0536699829,((((yHMPu5000034605_spencermartinsiella_europaea_160519.final.pep_g005209.m1:0.1324293468,yHMPu5000034605_spencermartinsiella_europaea_160519.final.pep_g003327.m1:0.1784928351)8605/100:0.0987311569,(yHMPu5000034670_blastobotrys_proliferans_160519.final.pep_g006667.m1:0.6702558957,yHMPu5000034675_blastobotrys_mokoenaii_160519.final.pep_g005870.m1:0.6774747938)8606/100:2.0911095040)8607/80:0.0451275581,((yHMPu5000034605_spencermartinsiella_europaea_160519.final.pep_g005828.m1:0.3820996496,((yHMPu5000034605_spencermartinsiella_europaea_160519.final.pep_g002130.m1:0.1436806891,yHMPu5000034671_blastobotrys_peoriensis_160519.final.pep_g005914.m1:0.0694857856)8601/100:0.1181920120,yHMPu5000034671_blastobotrys_peoriensis_160519.final.pep_g001974.m1:0.3416258775)8602/100:0.0642616098)8603/100:0.0944492071,sugiyamaella_lignohabitans.final.pep_g002451.m1:0.1585307865)8604/100:0.1519170112)8608/82:0.0847683938,yHMPu5000034660_diddensiella_caesifluorescens_160519.final.pep_g005684.m1:0.4924906554)8609/46:0.0153182377)8610/100:0.1107488588,(((yHMPu5000034605_spencermartinsiella_europaea_160519.final.pep_g005470.m1:0.0612167579,yHMPu5000034605_spencermartinsiella_europaea_160519.final.pep_g004903.m1:0.0888245278)8597/100:0.1719586829,sugiyamaella_lignohabitans.final.pep_g001032.m1:0.3447405426)8598/100:0.1142101854,yHMPu5000034605_spencermartinsiella_europaea_160519.final.pep_g004347.m1:0.2625871131)8599/100:0.4342041172)8600/100:0.0851164878,(((((((((((yHMPu5000034903_ogataea_naganishii_160519.final.pep_g003586.m1:0.0460631567,(yHMPu5000034890_ogataea_ramenticola_160519.final.pep_g001096.m1:0.0967873050,(yHMPu5000034901_ogataea_methylivora_160519.final.pep_g005905.m1:0.0375069190,yHMPu5000034901_ogataea_methylivora_160519.final.pep_g005862.m1:0.1212708251)8519/100:0.0539934898)8520/21:0.0108478230)8521/100:0.1178073051,(((((yHMPu5000035641_yamadazyma_scolyti_160613.final.pep_g001524.m1:0.2041124965,candida_tenuis.final.pep_g001746.m1:0.0734725146)8503/39:0.0255647475,(yHMPu5000041863_candida_gorgasii_160928.final.pep_g001340.m1:0.3011600858,yHMPu5000041863_candida_gorgasii_160928.final.pep_g001627.m1:0.1369443573)8504/39:0.0338378254)8505/100:0.0531188884,(yHMPu5000035641_yamadazyma_scolyti_160613.final.pep_g003239.m1:0.0369896108,(yHMPu5000035641_yamadazyma_scolyti_160613.final.pep_g000611.m1:0.0152693032,yHMPu5000035641_yamadazyma_scolyti_160613.final.pep_g004922.m1:0.1239852330)8506/99:0.0142327207)8507/100:0.2209768571)8508/100:0.0665330099,((((candida_carpophila.final.pep_g001060.m1:0.0062532129,(yHMPu5000035662_meyerozyma_caribbica_160613.final.pep_g000005.m1:0.0045070231,meyerozyma_guilliermondii.final.pep_g004763.m1:0.0301414462)8509/83:0.0161542288)8510/88:0.0273356955,yHMPu5000035335_candida_blattae_160928.final.pep_g004401.m1:0.2754599182)8511/47:0.0187071421,scheffersomyces_lignosus.final.pep_g003076.m1:0.1361780288)8512/96:0.0215311657,candida_intermedia.final.pep_g002981.m1:0.0967454679)8513/100:0.0467922202)8514/100:0.0464124646,(yHMPu5000041829_debaryomyces_fabryi_160928.final.pep_g003861.m1:0.1038617960,(debaryomyces_hansenii.final.pep_g002888.m1:0.0334434465,(yHMPu5000041678_debaryomyces_prosopidis_160928.final.pep_g005179.m1:0.0462476828,yHMPu5000041829_debaryomyces_fabryi_160928.final.pep_g003867.m1:0.0112195683)8515/97:0.0215701217)8516/100:0.0528101597)8517/100:0.0392308149)8518/100:0.0679750848)8522/100:0.0640414077,yHMPu5000035297_priceomyces_castillae_160928.final.pep_g004063.m1:0.3574151419)8523/100:0.0628160981,(((meyerozyma_guilliermondii.final.pep_g003509.m1:0.1230156198,yHMPu5000035679_candida_rhagii_160613.final.pep_g002074.m1:0.1928482588)8499/100:0.1195874895,(candida_tanzawaensis.final.pep_g001218.m1:0.1239086854,yHMPu5000035018_candida_canberraensis_160519.final.pep_g002782.m1:0.2619513357)8500/100:0.1290520238)8501/100:0.1238076099,(((((((scheffersomyces_stipitis.final.pep_g003059.m1:0.0341373548,scheffersomyces_lignosus.final.pep_g000380.m1:0.0524039211)8485/100:0.0792160426,((yHMPu5000034606_priceomyces_medius_160519.final.pep_g005318.m1:0.0321178786,yHMPu5000034606_priceomyces_medius_160519.final.pep_g001918.m1:0.0236488001)8483/100:0.0500438972,((yHMPu5000041833_candida_tammaniensis_160928.final.pep_g005282.m1:0.0818704036,yHMPu5000041833_candida_tammaniensis_160928.final.pep_g005278.m1:0.0296318456)8481/100:0.0395927922,yHMPu5000041863_candida_gorgasii_160928.final.pep_g001590.m1:0.0835848298)8482/100:0.0430387062)8484/100:0.0613975373)8486/100:0.2146252256,((debaryomyces_hansenii.final.pep_g006082.m1:0.0225650224,debaryomyces_hansenii.final.pep_g002071.m1:0.0632874723)8487/100:0.1519057699,(yHMPu5000041824_debaryomyces_subglobosus_160928.final.pep_g005193.m1:0.0321328227,yHMPu5000041829_debaryomyces_fabryi_160928.final.pep_g000916.m1:0.0275894304)8488/100:0.0481749117)8489/97:0.0325321388)8490/100:0.1008069176,((yHMPu5000041829_debaryomyces_fabryi_160928.final.pep_g003108.m1:0.0029268637,((debaryomyces_hansenii.final.pep_g002859.m1:0.0000022632,debaryomyces_hansenii.final.pep_g005045.m1:0.0000010112)8491/100:0.0321817138,yHMPu5000041693_debaryomyces_nepalensis_160928.final.pep_g001738.m1:0.1001271891)8492/100:0.0721074354)8493/98:0.0030759174,yHMPu5000041824_debaryomyces_subglobosus_160928.final.pep_g003293.m1:0.0086947859)8494/98:0.1536261240)8495/100:0.2699142588,yHMPu5000041693_debaryomyces_nepalensis_160928.final.pep_g005677.m1:0.1221733103)8496/95:0.0250328898,yHMPu5000041829_debaryomyces_fabryi_160928.final.pep_g001216.m1:0.1657909415)8497/98:0.0611650060,yHMPu5000041713_debaryomyces_maramus_160928.final.pep_g005028.m1:0.1161298602)8498/100:0.2780343298)8502/100:0.2064289410)8524/99:0.0443682819,(((((yHMPu5000034671_blastobotrys_peoriensis_160519.final.pep_g002115.m1:0.1369063714,yHMPu5000035691_candida_salmanticensis_160519.final.pep_g004252.m1:0.1980471164)8531/87:0.0636173426,yHMPu5000034605_spencermartinsiella_europaea_160519.final.pep_g001698.m1:0.1375345781)8532/86:0.0478646157,yHMPu5000035296_priceomyces_carsonii_160928.final.pep_g002124.m1:0.2955082571)8533/100:0.1945450270,(((yHMPu5000035691_candida_salmanticensis_160519.final.pep_g002960.m1:0.1998856292,yHMPu5000034675_blastobotrys_mokoenaii_160519.final.pep_g000918.m1:0.3415887215)8528/96:0.0442785593,yHMPu5000034667_blastobotrys_serpentis_160519.final.pep_g003973.m1:0.1751215220)8529/100:0.0690084940,((yHMPu5000034671_blastobotrys_peoriensis_160519.final.pep_g000587.m1:0.0367142080,(yHMPu5000034671_blastobotrys_peoriensis_160519.final.pep_g000087.m1:0.1287534429,yHMPu5000034671_blastobotrys_peoriensis_160519.final.pep_g001965.m1:0.0821537906)8525/99:0.0306538961)8526/98:0.0233098169,yHMPu5000034681_blastobotrys_americana_160519.final.pep_g000424.m1:0.0912405053)8527/100:0.1540862076)8530/100:0.1666644481)8534/100:0.0699366975,yHMPu5000035242_zygoascus_ofunaensis_160928.final.pep_g004294.m1:0.7350033764)8535/100:0.1125878848)8536/97:0.0359543111,(((((((((((yHMPu5000035691_candida_salmanticensis_160519.final.pep_g005106.m1:0.2412667905,(yHMPu5000035242_zygoascus_ofunaensis_160928.final.pep_g004305.m1:0.0816608911,yHMPu5000035242_zygoascus_ofunaensis_160928.final.pep_g004306.m1:0.0661332429)8537/100:0.2670792526)8538/93:0.0449167255,(arxula_adeninivorans.final.pep_g000505.m1:0.0000020717,yHMPu5000034669_blastobotrys_raffinofermentans_160519.final.pep_g004955.m1:0.0029249670)8539/100:0.0901514051)8540/94:0.0696959007,yHMPu5000035691_candida_salmanticensis_160519.final.pep_g004261.m1:0.1419029191)8541/100:0.1000770100,(yHMPu5000035243_zygoascus_meyerae_160928.final.pep_g000473.m1:0.1631863320,yHMPu5000035243_zygoascus_meyerae_160928.final.pep_g000472.m1:0.0463053894)8542/100:0.2463181121)8543/100:0.0590790420,yHMPu5000034605_spencermartinsiella_europaea_160519.final.pep_g004767.m1:0.3070842335)8544/90:0.0417144519,(yHMPu5000034605_spencermartinsiella_europaea_160519.final.pep_g001470.m1:0.0767583113,yHMPu5000034605_spencermartinsiella_europaea_160519.final.pep_g005421.m1:0.1484125099)8545/97:0.0570462524)8546/92:0.0560634344,yHMPu5000034675_blastobotrys_mokoenaii_160519.final.pep_g004726.m1:0.1133360402)8547/91:0.0394045118,yHMPu5000034660_diddensiella_caesifluorescens_160519.final.pep_g004138.m1:0.1542946651)8548/100:0.0877673437,(yHMPu5000034761_lipomyces_lipofer_160519.final.pep_g002294.m1:0.0922104295,yHMPu5000034757_lipomyces_doorenjongii_160519.final.pep_g004642.m1:0.0847044828)8549/100:0.1349919845)8550/100:0.0904857070,((((((yHMPu5000034671_blastobotrys_peoriensis_160519.final.pep_g002112.m1:0.1555900224,((((yHMPu5000034671_blastobotrys_peoriensis_160519.final.pep_g001830.m1:0.0411860011,yHMPu5000034681_blastobotrys_americana_160519.final.pep_g003132.m1:0.0420325762)8551/100:0.0647457938,(yHMPu5000034671_blastobotrys_peoriensis_160519.final.pep_g005406.m1:0.0340043365,yHMPu5000034671_blastobotrys_peoriensis_160519.final.pep_g001933.m1:0.1769912570)8552/100:0.0786203324)8553/100:0.0760228130,sugiyamaella_lignohabitans.final.pep_g000684.m1:0.2735306618)8554/100:0.0301543840,yHMPu5000034605_spencermartinsiella_europaea_160519.final.pep_g002750.m1:0.1244683377)8555/84:0.0397653442)8556/84:0.0554380091,yHMPu5000034660_diddensiella_caesifluorescens_160519.final.pep_g003313.m1:0.1129128115)8557/84:0.0504789186,yHMPu5000034660_diddensiella_caesifluorescens_160519.final.pep_g005901.m1:2.0685269721)8558/100:0.0189660435,yHMPu5000035665_middelhovenomyces_tepae_160613.final.pep_g002880.m1:0.1503378233)8559/100:0.0844497848,yHMPu5000034674_blastobotrys_muscicola_160519.final.pep_g000678.m1:0.1725654450)8560/100:0.1038175386,(babjeviella_inositovora.final.pep_g002774.m1:0.5095494730,babjeviella_inositovora.final.pep_g001937.m1:0.3915889619)8561/100:0.2206300922)8562/87:0.0246613084)8563/87:0.0497292919,sugiyamaella_lignohabitans.final.pep_g002413.m1:0.2934474304)8564/97:0.0524774066)8565/90:0.0291703971,(((yHMPu5000034670_blastobotrys_proliferans_160519.final.pep_g001223.m1:0.1518407026,yHMPu5000034670_blastobotrys_proliferans_160519.final.pep_g000731.m1:0.0574723475)8566/100:0.1912947081,yHMPu5000034670_blastobotrys_proliferans_160519.final.pep_g000292.m1:0.1248264171)8567/100:0.1760080287,yHMPu5000034667_blastobotrys_serpentis_160519.final.pep_g003678.m1:0.2599803001)8568/99:0.1147844530)8569/100:0.2020155955,(((yHMPu5000034757_lipomyces_doorenjongii_160519.final.pep_g000006.m1:0.3661046816,yHMPu5000034742_lipomyces_suomiensis_160519.final.pep_g002355.m1:0.4691950414)8572/100:0.3324644612,((yHMPu5000034761_lipomyces_lipofer_160519.final.pep_g002007.m1:0.0588031867,yHMPu5000034761_lipomyces_lipofer_160519.final.pep_g002760.m1:0.0992294832)8570/100:0.1202097393,yHMPu5000034761_lipomyces_lipofer_160519.final.pep_g003575.m1:0.2752262465)8571/97:0.0353766801)8573/91:0.0352391892,(yHMPu5000034742_lipomyces_suomiensis_160519.final.pep_g002803.m1:0.0640353309,yHMPu5000034742_lipomyces_suomiensis_160519.final.pep_g002665.m1:0.4686359812)8574/100:0.1132840461)8575/100:0.2034680057)8576/100:0.1243211887,((yHMPu5000034671_blastobotrys_peoriensis_160519.final.pep_g004880.m1:0.0887241438,yHMPu5000034681_blastobotrys_americana_160519.final.pep_g002665.m1:0.0318586251)8577/100:0.3109444533,yHMPu5000034660_diddensiella_caesifluorescens_160519.final.pep_g003289.m1:0.2066965611)8578/100:0.2758066568)8579/100:0.0765875111,((yHMPu5000034675_blastobotrys_mokoenaii_160519.final.pep_g001311.m1:0.2485149486,(((((yHMPu5000034605_spencermartinsiella_europaea_160519.final.pep_g004096.m1:0.0884733798,((yHMPu5000034675_blastobotrys_mokoenaii_160519.final.pep_g001324.m1:0.2744579671,(yHMPu5000034670_blastobotrys_proliferans_160519.final.pep_g000229.m1:0.0260768718,yHMPu5000034670_blastobotrys_proliferans_160519.final.pep_g005041.m1:0.0230333877)8580/100:0.1266977087)8581/99:0.0890250240,yHMPu5000034671_blastobotrys_peoriensis_160519.final.pep_g000523.m1:0.1046034000)8582/99:0.0555570169)8583/99:0.0504981932,yHMPu5000034671_blastobotrys_peoriensis_160519.final.pep_g002316.m1:0.2167337502)8584/100:0.1787695686,(yHMPu5000034605_spencermartinsiella_europaea_160519.final.pep_g005175.m1:0.2117166736,yHMPu5000034671_blastobotrys_peoriensis_160519.final.pep_g004891.m1:0.2007105316)8585/100:0.1409947986)8586/99:0.1074824326,yHMPu5000035691_candida_salmanticensis_160519.final.pep_g001365.m1:0.2429590753)8587/99:0.1037782980,yHMPu5000034605_spencermartinsiella_europaea_160519.final.pep_g005187.m1:0.3993980105)8588/100:0.5102260122)8589/100:0.1057428497,yHMPu5000034605_spencermartinsiella_europaea_160519.final.pep_g004176.m1:0.4499966136)8590/100:0.0956270188)8591/100:0.0973271299,(((yHMPu5000034605_spencermartinsiella_europaea_160519.final.pep_g002852.m1:0.0739361176,yHMPu5000034605_spencermartinsiella_europaea_160519.final.pep_g003893.m1:0.1114465174)8592/100:0.2186125571,yHMPu5000034974_deakozyma_indianensis_160519.final.pep_g003145.m1:0.2167653100)8593/100:0.2318445490,yHMPu5000034671_blastobotrys_peoriensis_160519.final.pep_g001066.m1:0.5098170869)8594/100:0.2987406511)8595/100:0.1594041955)8596/100:0.1696236936,(((((sporopachydermia_quercuum.final.pep_g004539.m1:0.1502743972,yHMPu5000034604_sporopachydermia_lactativora_160519.final.pep_g000770.m1:0.1730987130)8471/100:0.6799677824,(((yHMPu5000034637_ogataea_populiabae_160519.final.pep_g002401.m1:0.2092581425,(yHMPu5000034904_ogataea_nonfermentans_160519.final.pep_g003498.m1:0.1183613742,yHMPu5000034902_ogataea_minuta_160519.final.pep_g003950.m1:0.0438007719)8466/100:0.1545535214)8467/100:0.0731722340,(((yHMPu5000034946_ambrosiozyma_oregonensis_160519.final.pep_g002254.m1:0.0580899475,yHMPu5000034947_ambrosiozyma_philentoma_160519.final.pep_g002986.m1:0.0702436885)8463/91:0.0455036815,yHMPu5000034947_ambrosiozyma_philentoma_160519.final.pep_g003000.m1:0.0918738149)8464/100:0.1009253031,((yHMPu5000041863_candida_gorgasii_160928.final.pep_g001651.m1:0.0182192526,(yHMPu5000041863_candida_gorgasii_160928.final.pep_g000012.m1:0.1001479522,yHMPu5000041863_candida_gorgasii_160928.final.pep_g005234.m1:0.0353590482)8460/100:0.0488974719)8461/100:0.0551464290,yHMPu5000041833_candida_tammaniensis_160928.final.pep_g005288.m1:0.0733949929)8462/100:0.1691122847)8465/90:0.0444229941)8468/90:0.1164916379,(yHMPu5000035639_wickerhamomyces_canadensis_160613.final.pep_g002820.m1:0.0231760382,yHMPu5000035286_candida_azyma_160928.final.pep_g000265.m1:0.0205445894)8469/100:0.2689070138)8470/100:0.3493205130)8472/98:0.1624564157,(yHMPu5000034761_lipomyces_lipofer_160519.final.pep_g002317.m1:0.1029715893,(yHMPu5000034760_lipomyces_kononenkoae_160519.final.pep_g000026.m1:0.0802371251,(yHMPu5000034754_lipomyces_arxii_160519.final.pep_g002002.m1:0.0164442755,(lipomyces_starkeyi.final.pep_g002563.m1:0.0008536934,lipomyces_starkeyi.final.pep_g006564.m1:0.0674099652)8473/100:0.0106490102)8474/100:0.0587826278)8475/100:0.1877079783)8476/100:0.7205211642)8477/96:0.0596204493,(((yHMPu5000026124_ogataea_henricii_160519.final.pep_g005016.m1:0.1408237987,yHMPu5000034887_ogataea_trehaloabstinens_160519.final.pep_g005581.m1:0.1175712016)8456/100:0.1009593427,((((((((yHMPu5000034904_ogataea_nonfermentans_160519.final.pep_g001451.m1:0.0000010112,yHMPu5000034904_ogataea_nonfermentans_160519.final.pep_g000507.m1:0.0000010112)8423/100:0.0686239309,yHMPu5000034902_ogataea_minuta_160519.final.pep_g005245.m1:0.0508378755)8424/100:0.2193294531,yHMPu5000034902_ogataea_minuta_160519.final.pep_g001814.m1:0.0904758537)8425/100:0.0627973431,(yHMPu5000034904_ogataea_nonfermentans_160519.final.pep_g003544.m1:0.0548096334,yHMPu5000034902_ogataea_minuta_160519.final.pep_g003305.m1:0.0526147484)8426/100:0.0347723021)8427/100:0.0630440560,(((ogataea_polymorpha.final.pep_g004845.m1:0.0204447747,ogataea_parapolymorpha.final.pep_g000586.m1:0.0088517267)8428/100:0.0824285447,yHMPu5000034899_ogataea_kodamae_160519.final.pep_g005371.m1:0.3413555862)8429/76:0.0345661814,yHMPu5000034893_ogataea_philodendra_160519.final.pep_g002856.m1:0.0925849293)8430/76:0.0324292449)8431/99:0.0951750205,(((yHMPu5000034885_ogataea_zsoltii_160519.final.pep_g002913.m1:0.0323305138,yHMPu5000034897_ogataea_glucozyma_160519.final.pep_g002889.m1:0.0535360757)8432/100:0.0270395084,(yHMPu5000034891_ogataea_pini_160519.final.pep_g001670.m1:0.0305668889,yHMPu5000026124_ogataea_henricii_160519.final.pep_g002936.m1:0.0520623843)8433/100:0.0276758759)8434/100:0.0916214083,yHMPu5000034899_ogataea_kodamae_160519.final.pep_g001602.m1:0.2869884612)8435/100:0.0551524729)8436/60:0.0539451559,((yHMPu5000034637_ogataea_populiabae_160519.final.pep_g001405.m1:0.0902873027,yHMPu5000034887_ogataea_trehaloabstinens_160519.final.pep_g001920.m1:0.0678084428)8441/100:0.1421124596,((((yHMPu5000034897_ogataea_glucozyma_160519.final.pep_g003523.m1:0.0371226566,yHMPu5000034891_ogataea_pini_160519.final.pep_g003334.m1:0.0565301379)8437/100:0.0126662115,yHMPu5000034885_ogataea_zsoltii_160519.final.pep_g005393.m1:0.0054938167)8438/100:0.0627223283,candida_arabinofermentans.final.pep_g001436.m1:0.0868831144)8439/100:0.1181805318,yHMPu5000026145_ambrosiozyma_vanderkliftii_160519.final.pep_g001914.m1:0.3587193539)8440/100:0.0945799889)8442/100:0.0936610867)8443/99:0.0838651043,((ambrosiozyma_kashinagacola.final.pep_g001759.m1:0.2315635297,yHMPu5000034933_kuraishia_molischiana_160519.final.pep_g004115.m1:0.3809078901)8453/100:0.0478019633,((yHMPu5000034890_ogataea_ramenticola_160519.final.pep_g003149.m1:0.1359412050,((yHMPu5000034903_ogataea_naganishii_160519.final.pep_g000004.m1:0.1546129944,((yHMPu5000034893_ogataea_philodendra_160519.final.pep_g003184.m1:0.0688756867,(yHMPu5000034904_ogataea_nonfermentans_160519.final.pep_g006328.m1:0.0299878790,yHMPu5000034902_ogataea_minuta_160519.final.pep_g005225.m1:0.0228571518)8444/100:0.0176647945)8445/80:0.0144040052,(ogataea_polymorpha.final.pep_g003446.m1:0.0055873017,ogataea_parapolymorpha.final.pep_g001998.m1:0.0000025376)8446/100:0.0401872164)8447/100:0.0558302224)8448/90:0.0226734367,pichia_membranifaciens.final.pep_g002506.m1:0.0960793575)8449/100:0.0303731176)8450/100:0.0400161763,(yHMPu5000034637_ogataea_populiabae_160519.final.pep_g002370.m1:0.0282421213,yHMPu5000034887_ogataea_trehaloabstinens_160519.final.pep_g005625.m1:0.0150328606)8451/100:0.0734809943)8452/100:0.0462140844)8454/100:0.1403540648)8455/100:0.0273286298)8457/100:0.6474007590,(yHMPu5000034742_lipomyces_suomiensis_160519.final.pep_g002075.m1:0.3536175342,yHMPu5000034671_blastobotrys_peoriensis_160519.final.pep_g005796.m1:0.2793418315)8458/100:0.2387236377)8459/98:0.0996158992)8478/98:0.1088519982,((((((((ambrosiozyma_monospora.final.pep_g006652.m1:0.1829585329,yHMPu5000035041_ambrosiozyma_pseudovanderkliftii_160519.final.pep_g001542.m1:0.1707005445)8402/98:0.0414134273,((yHMPu5000034946_ambrosiozyma_oregonensis_160519.final.pep_g001085.m1:0.1185173796,yHMPu5000034947_ambrosiozyma_philentoma_160519.final.pep_g001751.m1:0.0199639490)8400/100:0.0222504308,yHMPu5000026137_ambrosiozyma_ambrosiae_160519.final.pep_g003096.m1:0.0489325853)8401/100:0.1807084240)8403/100:0.0795564349,((((yHMPu5000034947_ambrosiozyma_philentoma_160519.final.pep_g001752.m1:0.0563133520,yHMPu5000026137_ambrosiozyma_ambrosiae_160519.final.pep_g003095.m1:0.0669132556)8394/100:0.0588938233,(yHMPu5000034947_ambrosiozyma_philentoma_160519.final.pep_g000713.m1:0.0480706840,yHMPu5000034946_ambrosiozyma_oregonensis_160519.final.pep_g003862.m1:0.0401215542)8395/100:0.0641912078)8396/100:0.0645636424,(((ambrosiozyma_monospora.final.pep_g002494.m1:0.0341404012,ambrosiozyma_monospora.final.pep_g002493.m1:0.0221440567)8389/65:0.0226112865,ambrosiozyma_monospora.final.pep_g004340.m1:0.0998291904)8390/100:0.1155451595,(ambrosiozyma_monospora.final.pep_g003211.m1:0.1655840822,(ambrosiozyma_monospora.final.pep_g006636.m1:0.0220926836,ambrosiozyma_monospora.final.pep_g006651.m1:0.0297237261)8391/100:0.0696118105)8392/100:0.1081506773)8393/100:0.1030586038)8397/100:0.0597128210,(yHMPu5000035040_ambrosiozyma_maleeae_160519.final.pep_g002870.m1:0.3144100026,yHMPu5000034947_ambrosiozyma_philentoma_160519.final.pep_g001857.m1:0.2029885344)8398/100:0.0636033629)8399/99:0.0784658098)8404/66:0.0255930836,ambrosiozyma_kashinagacola.final.pep_g002519.m1:0.2737261431)8405/100:0.1033368152,((((((((((yHMPu5000034904_ogataea_nonfermentans_160519.final.pep_g006510.m1:0.0228744233,yHMPu5000034902_ogataea_minuta_160519.final.pep_g005041.m1:0.0093915063)8349/100:0.0853784096,(ogataea_polymorpha.final.pep_g005270.m1:0.0355307127,ogataea_parapolymorpha.final.pep_g000157.m1:0.0047999068)8350/100:0.0437560759)8351/100:0.0368856913,yHMPu5000034899_ogataea_kodamae_160519.final.pep_g001468.m1:0.0754814585)8352/100:0.0825474326,((((yHMPu5000034902_ogataea_minuta_160519.final.pep_g005037.m1:0.0975596984,yHMPu5000034902_ogataea_minuta_160519.final.pep_g005038.m1:0.0498508951)8344/100:0.0308448408,yHMPu5000034902_ogataea_minuta_160519.final.pep_g005039.m1:0.0385635706)8345/100:0.0322598074,yHMPu5000034902_ogataea_minuta_160519.final.pep_g005040.m1:0.0554668600)8346/100:0.1762559803,(yHMPu5000034904_ogataea_nonfermentans_160519.final.pep_g006512.m1:0.0348036797,yHMPu5000034904_ogataea_nonfermentans_160519.final.pep_g006511.m1:0.0838336011)8347/100:0.0475558065)8348/100:0.2043067976)8353/80:0.0639121772,(((candida_carpophila.final.pep_g003178.m1:0.0111172880,yHMPu5000035662_meyerozyma_caribbica_160613.final.pep_g004485.m1:0.0087415477)8354/100:0.0185369825,meyerozyma_guilliermondii.final.pep_g000468.m1:0.0219865509)8355/100:0.0067589940,yHMPu5000034632_candida_athensensis_160519.final.pep_g001201.m1:0.0485283814)8356/100:0.0550043586)8357/44:0.0250410918,((yHMPu5000041863_candida_gorgasii_160928.final.pep_g001593.m1:0.0991538068,yHMPu5000041833_candida_tammaniensis_160928.final.pep_g005305.m1:0.1257878662)8358/100:0.2371980387,yHMPu5000035707_candida_heveicola_160519.final.pep_g000290.m1:0.1315871409)8359/86:0.0372051267)8360/19:0.0127789804,((((candida_tenuis.final.pep_g005118.m1:0.0680773472,yHMPu5000035252_yamadazyma_nakazawae_160928.final.pep_g001442.m1:0.0793779354)8366/100:0.0599672463,yHMPu5000041855_candida_ascalaphidarum_160928.final.pep_g001423.m1:0.1024813456)8367/72:0.0171130446,((((yHMPu5000035033_candida_cretensis_160519.final.pep_g000004.m1:0.0138427846,yHMPu5000035031_candida_kruisii_160519.final.pep_g003096.m1:0.0261578495)8361/100:0.0447527465,(yHMPu5000035297_priceomyces_castillae_160928.final.pep_g002598.m1:0.0658937860,yHMPu5000035335_candida_blattae_160928.final.pep_g002685.m1:0.1469894861)8362/100:0.0288274350)8363/72:0.0161277637,yHMPu5000035296_priceomyces_carsonii_160928.final.pep_g002144.m1:0.1017756408)8364/69:0.0122877026,yHMPu5000041824_debaryomyces_subglobosus_160928.final.pep_g005450.m1:0.1062867854)8365/65:0.0058495725)8368/73:0.0143603756,(((((yHMPu5000034637_ogataea_populiabae_160519.final.pep_g003979.m1:0.0507364439,(((yHMPu5000034891_ogataea_pini_160519.final.pep_g004813.m1:0.0248651308,yHMPu5000026124_ogataea_henricii_160519.final.pep_g004156.m1:0.0338631352)8369/100:0.0552519084,yHMPu5000034897_ogataea_glucozyma_160519.final.pep_g001498.m1:0.0589306793)8370/99:0.0243714331,yHMPu5000034885_ogataea_zsoltii_160519.final.pep_g000873.m1:0.0262387846)8371/99:0.0338057739)8372/99:0.0218646005,yHMPu5000034887_ogataea_trehaloabstinens_160519.final.pep_g001573.m1:0.1151004376)8373/99:0.0379926688,yHMPu5000034901_ogataea_methylivora_160519.final.pep_g004210.m1:0.0680586848)8374/65:0.0183989389,candida_succiphila.final.pep_g004601.m1:0.1102265232)8375/99:0.0242095606,yHMPu5000035268_wickerhamomyces_hampshirensis_160928.final.pep_g004182.m1:0.0688593907)8376/99:0.0383571064)8377/74:0.0126053369)8378/56:0.0314423054,((yHMPu5000034669_blastobotrys_raffinofermentans_160519.final.pep_g003034.m1:0.0102951695,arxula_adeninivorans.final.pep_g001874.m1:0.0100002808)8379/100:0.1117892223,yHMPu5000034667_blastobotrys_serpentis_160519.final.pep_g002922.m1:0.2103072352)8380/100:0.1236032082)8381/83:0.0447703433,(((yHMPu5000035707_candida_heveicola_160519.final.pep_g002950.m1:0.1073681571,yHMPu5000035707_candida_heveicola_160519.final.pep_g004222.m1:0.1315947080)8382/97:0.0445826001,yHMPu5000035707_candida_heveicola_160519.final.pep_g002951.m1:0.1051167154)8383/100:0.0657002006,((candida_auris.final.pep_g003299.m1:0.0471664143,candida_auris.final.pep_g003298.m1:0.0537454119)8384/100:0.1368559196,candida_auris.final.pep_g003297.m1:0.0699747184)8385/100:0.0704261544)8386/100:0.1142436563)8387/100:0.0628545489,candida_auris.final.pep_g004486.m1:0.1882241867)8388/100:0.1158369644)8406/95:0.0428497691,(((candida_arabinofermentans.final.pep_g002957.m1:0.0458484838,candida_arabinofermentans.final.pep_g002953.m1:0.1199620393)8411/100:0.0792547553,((((ogataea_methanolica.final.pep_g000789.m1:0.0748192779,ogataea_methanolica.final.pep_g000735.m1:0.0441574413)8407/100:0.0549356344,ogataea_methanolica.final.pep_g003778.m1:0.0826264619)8408/100:0.0365371779,ogataea_methanolica.final.pep_g002090.m1:0.1212346564)8409/100:0.0082214400,yHMPu5000034886_ogataea_trehalophila_160519.final.pep_g000100.m1:0.1102354832)8410/100:0.0799656948)8412/100:0.0971883684,(yHMPu5000034636_ogataea_nitratoaversa_160519.final.pep_g000438.m1:0.2381427529,(((yHMPu5000034892_ogataea_pilisensis_160519.final.pep_g003503.m1:0.0369964322,yHMPu5000034892_ogataea_pilisensis_160519.final.pep_g003790.m1:0.0317164826)8413/100:0.0808497378,yHMPu5000034892_ogataea_pilisensis_160519.final.pep_g001387.m1:0.1213176388)8414/100:0.0688036609,yHMPu5000034636_ogataea_nitratoaversa_160519.final.pep_g000579.m1:0.1385473394)8415/100:0.0798808782)8416/100:0.0357102372)8417/90:0.0398421851)8418/100:0.1228961793,((yHMPu5000035688_cyberlindnera_xylosilytica_160519.final.pep_g000444.m1:0.0550659719,yHMPu5000035688_cyberlindnera_xylosilytica_160519.final.pep_g006211.m1:0.1012493837)8419/100:0.2716527710,yHMPu5000035688_cyberlindnera_xylosilytica_160519.final.pep_g000278.m1:0.3605727008)8420/100:0.2219056443)8421/100:0.1305096475,lipomyces_starkeyi.final.pep_g003203.m1:0.4951089325)8422/100:0.1554881908)8479/98:0.1337114118)8480/97:0.0632239699,((((yHMPu5000034884_peterozyma_toletana_160519.final.pep_g001041.m1:0.0120332996,yHMPu5000034883_peterozyma_xylosa_160519.final.pep_g002229.m1:0.0084722741)8338/100:0.1150977119,(yHMPu5000034885_ogataea_zsoltii_160519.final.pep_g004078.m1:0.0358772886,yHMPu5000026124_ogataea_henricii_160519.final.pep_g005672.m1:0.0512305509)8339/100:0.1811709501)8340/23:0.0920949156,candida_tenuis.final.pep_g000043.m1:0.2832968626)8341/100:0.8465959358,yHMPu5000035282_trigonopsis_vinaria_160928.final.pep_g001872.m1:0.5445515740)8342/10:0.1304206311)8343/8:0.0483053266,(((yHMPu5000034660_diddensiella_caesifluorescens_160519.final.pep_g002109.m1:0.0963611237,((yHMPu5000035242_zygoascus_ofunaensis_160928.final.pep_g000835.m1:0.0495629527,yHMPu5000035242_zygoascus_ofunaensis_160928.final.pep_g000836.m1:0.0579244319)8332/100:0.0891234747,yHMPu5000035242_zygoascus_ofunaensis_160928.final.pep_g003375.m1:0.1504102106)8333/100:0.0648663557)8334/100:0.2195128528,yHMPu5000034671_blastobotrys_peoriensis_160519.final.pep_g005921.m1:0.4050536021)8335/100:0.3632863155,(((yHMPu5000034757_lipomyces_doorenjongii_160519.final.pep_g004467.m1:0.1495143004,(ascoidea_asiatica.final.pep_g002248.m1:0.3628134052,(yHMPu5000034883_peterozyma_xylosa_160519.final.pep_g000033.m1:0.0477981742,yHMPu5000034884_peterozyma_toletana_160519.final.pep_g000300.m1:0.0051176015)8327/100:0.1418490207)8328/100:0.1423006623)8329/100:0.1629541464,yHMPu5000034605_spencermartinsiella_europaea_160519.final.pep_g003379.m1:0.5052642520)8330/100:0.1511656368,sugiyamaella_lignohabitans.final.pep_g005141.m1:0.6878939771)8331/96:0.0964265523)8336/62:0.0725220051)8337/10:0.0547206518,((((yHMPu5000035691_candida_salmanticensis_160519.final.pep_g001357.m1:0.2067973648,yHMPu5000034671_blastobotrys_peoriensis_160519.final.pep_g002338.m1:0.1534975734)8316/100:0.1291218620,(candida_succiphila.final.pep_g003301.m1:0.1170128783,yHMPu5000034887_ogataea_trehaloabstinens_160519.final.pep_g001825.m1:0.2045687360)8317/100:0.1505868871)8318/100:0.7614118439,(yHMPu5000034754_lipomyces_arxii_160519.final.pep_g002907.m1:0.6415665788,(yHMPu5000034742_lipomyces_suomiensis_160519.final.pep_g001913.m1:0.2875793232,yHMPu5000034757_lipomyces_doorenjongii_160519.final.pep_g001468.m1:0.2205414286)8319/100:0.4479184660)8320/99:0.0532304176)8321/32:0.0914871332,((yHMPu5000034754_lipomyces_arxii_160519.final.pep_g005002.m1:0.0429725496,lipomyces_starkeyi.final.pep_g007217.m1:0.0115940762)8322/100:0.0537565355,(yHMPu5000034761_lipomyces_lipofer_160519.final.pep_g001452.m1:0.0539089187,yHMPu5000034761_lipomyces_lipofer_160519.final.pep_g002740.m1:0.4929122749)8323/100:0.0490542119)8324/100:0.3823502706)8325/27:0.1285058059)8326/71:0.0764634718,((yHMPu5000034605_spencermartinsiella_europaea_160519.final.pep_g005340.m1:0.1386690556,(yHMPu5000035242_zygoascus_ofunaensis_160928.final.pep_g002118.m1:0.1445431082,yHMPu5000034675_blastobotrys_mokoenaii_160519.final.pep_g003905.m1:0.1737999413)8312/100:0.1316498326)8313/100:0.1180465942,yHMPu5000034670_blastobotrys_proliferans_160519.final.pep_g000955.m1:0.1992130828)8314/100:0.7261911793)8315/100:0.1410657949,((((((((((((yHMPu5000034947_ambrosiozyma_philentoma_160519.final.pep_g001224.m1:0.0258101085,yHMPu5000034946_ambrosiozyma_oregonensis_160519.final.pep_g001774.m1:0.0423342690)8191/100:0.0849736131,yHMPu5000035041_ambrosiozyma_pseudovanderkliftii_160519.final.pep_g001826.m1:0.0865283703)8192/100:0.1091243446,(((((yHMPu5000034891_ogataea_pini_160519.final.pep_g003133.m1:0.0524073826,(yHMPu5000026124_ogataea_henricii_160519.final.pep_g001616.m1:0.0341378338,yHMPu5000034897_ogataea_glucozyma_160519.final.pep_g003420.m1:0.0476063078)8184/100:0.0131691374)8185/84:0.0169877627,yHMPu5000034885_ogataea_zsoltii_160519.final.pep_g004691.m1:0.0628313415)8186/100:0.0488567912,kuraishia_capsulata.final.pep_g002787.m1:0.1266514916)8187/100:0.0376451426,yHMPu5000034933_kuraishia_molischiana_160519.final.pep_g002905.m1:0.1195595760)8188/100:0.1031296554,(yHMPu5000034885_ogataea_zsoltii_160519.final.pep_g005445.m1:0.0693850592,yHMPu5000026124_ogataea_henricii_160519.final.pep_g005294.m1:0.0545115715)8189/100:0.2692743968)8190/95:0.0330283436)8193/100:0.0617436558,yHMPu5000034890_ogataea_ramenticola_160519.final.pep_g004797.m1:0.2915045417)8194/100:0.0736605738,((yHMPu5000034902_ogataea_minuta_160519.final.pep_g002575.m1:0.0251579344,yHMPu5000034904_ogataea_nonfermentans_160519.final.pep_g004322.m1:0.0646186353)8201/100:0.1047458420,((((yHMPu5000034904_ogataea_nonfermentans_160519.final.pep_g001448.m1:0.0000010112,yHMPu5000034904_ogataea_nonfermentans_160519.final.pep_g000510.m1:0.0000010112)8195/100:0.0512117050,yHMPu5000034902_ogataea_minuta_160519.final.pep_g003312.m1:0.0290156371)8196/100:0.0687590010,(yHMPu5000034902_ogataea_minuta_160519.final.pep_g003313.m1:0.1029508602,yHMPu5000034904_ogataea_nonfermentans_160519.final.pep_g003536.m1:0.0448668177)8197/100:0.0345354406)8198/100:0.0938349041,(ogataea_polymorpha.final.pep_g004212.m1:0.0664731326,yHMPu5000034893_ogataea_philodendra_160519.final.pep_g002197.m1:0.0997625526)8199/100:0.1472099556)8200/86:0.0469129206)8202/100:0.2203107807)8203/100:0.3370362730,yHMPu5000034670_blastobotrys_proliferans_160519.final.pep_g006711.m1:0.3919990830)8204/99:0.0567195963,(((yHMPu5000035296_priceomyces_carsonii_160928.final.pep_g002576.m1:0.2419009046,(candida_carpophila.final.pep_g003887.m1:0.0445975462,yHMPu5000035662_meyerozyma_caribbica_160613.final.pep_g002869.m1:0.0552206283)8211/100:0.2613914549)8212/100:0.2868431807,((scheffersomyces_lignosus.final.pep_g005772.m1:0.3045259081,(yHMPu5000034973_danielozyma_ontarioensis_160519.final.pep_g003319.m1:0.3326522402,scheffersomyces_stipitis.final.pep_g005181.m1:0.1746269929)8208/100:0.1258022905)8209/100:0.1317299232,((yHMPu5000041833_candida_tammaniensis_160928.final.pep_g001466.m1:0.1906036356,yHMPu5000041863_candida_gorgasii_160928.final.pep_g003804.m1:0.3426340971)8205/100:0.1098978742,(candida_tenuis.final.pep_g002815.m1:0.3432782731,yHMPu5000035252_yamadazyma_nakazawae_160928.final.pep_g000983.m1:0.3637929033)8206/100:0.0575517116)8207/100:0.1170139924)8210/100:0.0887468875)8213/100:0.0727969186,((meyerozyma_guilliermondii.final.pep_g000741.m1:0.0467424085,candida_carpophila.final.pep_g005544.m1:0.0254449821)8214/100:0.0095710752,yHMPu5000035662_meyerozyma_caribbica_160613.final.pep_g000858.m1:0.0000023574)8215/100:0.5161465481)8216/100:0.0797236970)8217/100:0.0900497514,((((((yHMPu5000034887_ogataea_trehaloabstinens_160519.final.pep_g001539.m1:0.1115787072,yHMPu5000034893_ogataea_philodendra_160519.final.pep_g002549.m1:0.1259597965)8228/100:0.2926002399,(yHMPu5000034885_ogataea_zsoltii_160519.final.pep_g004917.m1:0.1565201952,yHMPu5000034637_ogataea_populiabae_160519.final.pep_g002544.m1:0.1349963925)8229/100:0.1558010911)8230/100:0.0961704282,(yHMPu5000035335_candida_blattae_160928.final.pep_g003938.m1:0.1735817473,yHMPu5000041833_candida_tammaniensis_160928.final.pep_g003415.m1:0.2054301955)8231/100:0.2332922402)8232/100:0.1180340810,((kuraishia_capsulata.final.pep_g001162.m1:0.1142476713,yHMPu5000034933_kuraishia_molischiana_160519.final.pep_g002964.m1:0.0393937714)8226/100:0.2089989277,(((((yHMPu5000034637_ogataea_populiabae_160519.final.pep_g000802.m1:0.1050257576,yHMPu5000034887_ogataea_trehaloabstinens_160519.final.pep_g000038.m1:0.0392062743)8221/100:0.0851743451,((yHMPu5000034899_ogataea_kodamae_160519.final.pep_g001150.m1:0.1271524879,(yHMPu5000034902_ogataea_minuta_160519.final.pep_g003330.m1:0.0158195913,yHMPu5000034902_ogataea_minuta_160519.final.pep_g001015.m1:0.0190018651)8218/100:0.1053415703)8219/87:0.0485342417,yHMPu5000034904_ogataea_nonfermentans_160519.final.pep_g002619.m1:0.0915619257)8220/87:0.0473117174)8222/99:0.0342512922,yHMPu5000034901_ogataea_methylivora_160519.final.pep_g002505.m1:0.2846317957)8223/100:0.0719255421,yHMPu5000035261_candida_ponderosae_160928.final.pep_g003879.m1:0.1523872418)8224/100:0.0449875726,yHMPu5000035261_candida_ponderosae_160928.final.pep_g003698.m1:0.3539600023)8225/100:0.1419116722)8227/100:0.2921676350)8233/100:0.2431763102,(komagataella_pastoris.final.pep_g000002.m1:0.0206761309,yHMPu5000034939_komagataella_pseudopastoris_160519.final.pep_g002687.m1:0.0290993287)8234/100:0.3241781808)8235/87:0.0481613203,(yHMPu5000034655_botryozyma_nematodophila_160519.final.pep_g001564.m1:0.1849563576,yHMPu5000034655_botryozyma_nematodophila_160519.final.pep_g006020.m1:0.1868765108)8236/100:0.2856903061)8237/37:0.0564940561)8238/100:0.1027442455,(((((((yHMPu5000034947_ambrosiozyma_philentoma_160519.final.pep_g003294.m1:0.0469331092,yHMPu5000034946_ambrosiozyma_oregonensis_160519.final.pep_g004530.m1:0.0451602307)8262/100:0.2964887277,((yHMPu5000034637_ogataea_populiabae_160519.final.pep_g005334.m1:0.1015899484,(yHMPu5000034887_ogataea_trehaloabstinens_160519.final.pep_g001776.m1:0.0950946814,((yHMPu5000034892_ogataea_pilisensis_160519.final.pep_g000017.m1:0.1651783136,yHMPu5000034636_ogataea_nitratoaversa_160519.final.pep_g002708.m1:0.1018184475)8257/100:0.1498951636,((yHMPu5000035675_kregervanrija_fluxuum_160613.final.pep_g001707.m1:0.0333721812,yHMPu5000035675_kregervanrija_fluxuum_160613.final.pep_g001705.m1:0.0120456390)8255/100:0.0154882197,yHMPu5000035674_kregervanrija_delftensis_160613.final.pep_g001950.m1:0.0273964296)8256/100:0.1175447142)8258/100:0.0349792190)8259/62:0.0204751821)8260/87:0.0562453738,yHMPu5000034887_ogataea_trehaloabstinens_160519.final.pep_g003055.m1:0.2082365954)8261/100:0.0647660778)8263/97:0.0318596463,(((((((yHMPu5000035274_wickerhamomyces_alni_160928.final.pep_g004546.m1:0.0000022333,yHMPu5000035274_wickerhamomyces_alni_160928.final.pep_g006055.m1:0.0056163953)8244/100:0.1312688061,yHMPu5000035274_wickerhamomyces_alni_160928.final.pep_g003408.m1:0.1541984539)8245/100:0.1449185135,(((yHMPu5000035671_phaffomyces_antillensis_160613.final.pep_g002078.m1:0.0485791809,yHMPu5000035673_candida_orba_160613.final.pep_g004984.m1:0.0199639959)8239/88:0.0131472149,yHMPu5000035672_phaffomyces_thermotolerans_160613.final.pep_g001760.m1:0.0250395146)8240/100:0.1357132058,((yHMPu5000035046_barnettozyma_populi_160613.final.pep_g004819.m1:0.0467281527,yHMPu5000035044_barnettozyma_californica_160519.final.pep_g001728.m1:0.0421675028)8241/100:0.0799884299,yHMPu5000035048_barnettozyma_salicaria_160519.final.pep_g003727.m1:0.0759212551)8242/100:0.0534663012)8243/100:0.0948843371)8246/64:0.0317112559,(((yHMPu5000035689_candida_mycetangii_160613.final.pep_g003107.m1:0.1865304419,cyberlindnera_fabianii_JCM3601.final.pep_g005205.m1:0.1348657624)8247/98:0.0614876661,yHMPu5000035688_cyberlindnera_xylosilytica_160519.final.pep_g003621.m1:0.1012778181)8248/93:0.0340725940,yHMPu5000035325_cyberlindnera_petersonii_160928.final.pep_g000696.m1:0.2380398373)8249/94:0.0454826149)8250/66:0.0318615505,yHMPu5000035268_wickerhamomyces_hampshirensis_160928.final.pep_g001498.m1:0.1885448163)8251/100:0.0510623691,(yHMPu5000035639_wickerhamomyces_canadensis_160613.final.pep_g003523.m1:0.0173010322,yHMPu5000035286_candida_azyma_160928.final.pep_g005457.m1:0.0000025392)8252/100:0.1026953564)8253/100:0.0831354124,yHMPu5000035261_candida_ponderosae_160928.final.pep_g004148.m1:0.1324714187)8254/100:0.1772451913)8264/100:0.0797139185,(((brettanomyces_anomalus.final.pep_g005190.m1:0.1252637617,dekkera_bruxellensis.final.pep_g002862.m1:0.2069870834)8265/100:0.0445869478,yHMPu5000026197_brettanomyces_custersianus_160519.final.pep_g003440.m1:0.1881354305)8266/100:0.1596503935,(yHMPu5000026197_brettanomyces_custersianus_160519.final.pep_g000515.m1:0.0446627296,dekkera_bruxellensis.final.pep_g001855.m1:0.0746606330)8267/100:0.2979655037)8268/100:0.0303857936)8269/100:0.0825848691,(yHMPu5000034605_spencermartinsiella_europaea_160519.final.pep_g002948.m1:0.1682230799,yHMPu5000034671_blastobotrys_peoriensis_160519.final.pep_g002102.m1:0.1378898248)8270/100:0.1534542993)8271/100:0.0307448864,(yHMPu5000034933_kuraishia_molischiana_160519.final.pep_g003202.m1:0.1832426756,kuraishia_capsulata.final.pep_g001335.m1:0.1560773460)8272/100:0.2998348406)8273/28:0.0378706914,((((candida_auris.final.pep_g003303.m1:0.1126331485,(yHMPu5000035707_candida_heveicola_160519.final.pep_g002896.m1:0.0841254376,yHMPu5000035707_candida_heveicola_160519.final.pep_g004637.m1:0.1653737541)8274/100:0.0835179520)8275/99:0.0310965005,candida_auris.final.pep_g003305.m1:0.0973294079)8276/100:0.0762916086,(yHMPu5000035335_candida_blattae_160928.final.pep_g002472.m1:0.0467781224,yHMPu5000035335_candida_blattae_160928.final.pep_g002471.m1:0.0756798427)8277/100:0.1142246935)8278/100:0.0619152016,candida_intermedia.final.pep_g004422.m1:0.2727356981)8279/100:0.1871894376)8280/100:0.1295094965)8281/100:0.1848383216,yHMPu5000035282_trigonopsis_vinaria_160928.final.pep_g002911.m1:0.5426640317)8282/98:0.0828585663,yHMPu5000035242_zygoascus_ofunaensis_160928.final.pep_g005437.m1:0.6723881431)8283/100:0.2326249932,((((candida_succiphila.final.pep_g004160.m1:0.0611994001,kuraishia_capsulata.final.pep_g005472.m1:0.0303587065)8306/100:0.0332171306,yHMPu5000034933_kuraishia_molischiana_160519.final.pep_g004348.m1:0.0464886125)8307/100:0.0638877866,(((((yHMPu5000034885_ogataea_zsoltii_160519.final.pep_g004487.m1:0.0558232825,(yHMPu5000026124_ogataea_henricii_160519.final.pep_g003836.m1:0.0269431152,(yHMPu5000034891_ogataea_pini_160519.final.pep_g000970.m1:0.0401147348,yHMPu5000034897_ogataea_glucozyma_160519.final.pep_g002980.m1:0.0702257071)8292/84:0.0159219385)8293/100:0.0346608268)8294/100:0.0411631325,yHMPu5000034636_ogataea_nitratoaversa_160519.final.pep_g003403.m1:0.1282948122)8295/83:0.0246864678,((((yHMPu5000034902_ogataea_minuta_160519.final.pep_g002793.m1:0.0102566834,yHMPu5000034904_ogataea_nonfermentans_160519.final.pep_g005912.m1:0.0432105619)8286/100:0.0642189279,(yHMPu5000034893_ogataea_philodendra_160519.final.pep_g001627.m1:0.0491003419,(ogataea_parapolymorpha.final.pep_g004271.m1:0.0138777159,ogataea_polymorpha.final.pep_g001613.m1:0.0010945497)8284/100:0.0887656908)8285/100:0.0198349195)8287/100:0.0168208483,yHMPu5000034899_ogataea_kodamae_160519.final.pep_g000578.m1:0.1068551766)8288/100:0.0275701004,((candida_arabinofermentans.final.pep_g004439.m1:0.0974863830,ogataea_methanolica.final.pep_g000569.m1:0.1814790457)8289/100:0.4156434494,yHMPu5000034887_ogataea_trehaloabstinens_160519.final.pep_g001178.m1:0.0679506217)8290/100:0.0533674325)8291/100:0.0346011506)8296/96:0.0300730066,((((dekkera_bruxellensis.final.pep_g002775.m1:0.0049941513,brettanomyces_anomalus.final.pep_g003323.m1:0.0220831324)8297/100:0.0372922827,yHMPu5000026197_brettanomyces_custersianus_160519.final.pep_g003589.m1:0.0735765567)8298/100:0.0637542268,yHMPu5000035040_ambrosiozyma_maleeae_160519.final.pep_g000899.m1:0.2363947334)8299/99:0.0332873741,(yHMPu5000034947_ambrosiozyma_philentoma_160519.final.pep_g005289.m1:0.0144653489,yHMPu5000026137_ambrosiozyma_ambrosiae_160519.final.pep_g004493.m1:0.0854854130)8300/100:0.0856782976)8301/95:0.0191897267)8302/95:0.0508088360,(candida_tenuis.final.pep_g001567.m1:0.1310716595,(yHMPu5000034890_ogataea_ramenticola_160519.final.pep_g002239.m1:0.1178344103,yHMPu5000034901_ogataea_methylivora_160519.final.pep_g002860.m1:0.0801016577)8303/92:0.0299040159)8304/100:0.0500404721)8305/100:0.0462300258)8308/100:0.3315463365,alloascoidea_hylecoeti.final.pep_g006379.m1:0.3199547602)8309/100:0.4662958234)8310/100:0.2580087874)8311/100:0.1586435077,(((((yHMPu5000034742_lipomyces_suomiensis_160519.final.pep_g003863.m1:0.3687229344,((yHMPu5000034761_lipomyces_lipofer_160519.final.pep_g003021.m1:0.0616563739,yHMPu5000034758_lipomyces_japonicus_160519.final.pep_g006184.m1:0.3177286447)8139/55:0.0292966966,yHMPu5000034761_lipomyces_lipofer_160519.final.pep_g000793.m1:0.0558170326)8140/100:0.1306725591)8141/100:0.1600388658,((yHMPu5000034660_diddensiella_caesifluorescens_160519.final.pep_g004191.m1:0.1283440360,yHMPu5000034605_spencermartinsiella_europaea_160519.final.pep_g004164.m1:0.1831596103)8137/100:0.7573108767,(yHMPu5000034671_blastobotrys_peoriensis_160519.final.pep_g005778.m1:0.1925447198,(yHMPu5000034605_spencermartinsiella_europaea_160519.final.pep_g006051.m1:0.0855234680,yHMPu5000034660_diddensiella_caesifluorescens_160519.final.pep_g003039.m1:0.0680833486)8135/100:0.1963780726)8136/100:0.1590291114)8138/100:0.1093366826)8142/100:0.2007967156,((((((((((yHMPu5000034671_blastobotrys_peoriensis_160519.final.pep_g005193.m1:0.0825229406,(yHMPu5000034671_blastobotrys_peoriensis_160519.final.pep_g000915.m1:0.0910936723,yHMPu5000034660_diddensiella_caesifluorescens_160519.final.pep_g003397.m1:0.0644912378)8058/100:0.0666418127)8059/100:0.2417232038,yHMPu5000034605_spencermartinsiella_europaea_160519.final.pep_g004845.m1:0.1955072433)8060/88:0.0467504754,(yHMPu5000034681_blastobotrys_americana_160519.final.pep_g005183.m1:0.1433199141,yHMPu5000034671_blastobotrys_peoriensis_160519.final.pep_g004897.m1:0.0760577770)8061/100:0.1051183874)8062/89:0.0593052183,((((yHMPu5000034673_blastobotrys_nivea_160519.final.pep_g009200.m1:0.0992432145,yHMPu5000034673_blastobotrys_nivea_160519.final.pep_g006799.m1:0.0460945465)8063/100:0.0826307950,yHMPu5000034670_blastobotrys_proliferans_160519.final.pep_g002254.m1:0.1556862597)8064/100:0.2733064138,yHMPu5000034675_blastobotrys_mokoenaii_160519.final.pep_g005989.m1:0.2123050346)8065/100:0.0881862697,(yHMPu5000034667_blastobotrys_serpentis_160519.final.pep_g002871.m1:0.1396252800,yHMPu5000034667_blastobotrys_serpentis_160519.final.pep_g002870.m1:0.1558536508)8066/100:0.0569113347)8067/81:0.0341796155)8068/74:0.0238737578,((yHMPu5000035691_candida_salmanticensis_160519.final.pep_g001351.m1:0.1039880065,(yHMPu5000035691_candida_salmanticensis_160519.final.pep_g004700.m1:0.0631004977,yHMPu5000035691_candida_salmanticensis_160519.final.pep_g001747.m1:0.1071751973)8069/100:0.0461146272)8070/100:0.0742504547,(yHMPu5000034675_blastobotrys_mokoenaii_160519.final.pep_g005566.m1:0.0901405670,yHMPu5000034675_blastobotrys_mokoenaii_160519.final.pep_g005568.m1:0.0568209410)8071/100:0.0988089777)8072/100:0.0659726291)8073/79:0.0622380717,(yHMPu5000034673_blastobotrys_nivea_160519.final.pep_g000851.m1:0.1721946546,yHMPu5000034670_blastobotrys_proliferans_160519.final.pep_g003857.m1:0.1908780377)8074/100:0.1826414970)8075/100:0.0511018205,(((((((yHMPu5000041824_debaryomyces_subglobosus_160928.final.pep_g002152.m1:0.0044275511,yHMPu5000041829_debaryomyces_fabryi_160928.final.pep_g000912.m1:0.0088757079)8082/100:0.0107972237,debaryomyces_hansenii.final.pep_g006079.m1:0.0175334269)8083/100:0.0117766444,yHMPu5000041693_debaryomyces_nepalensis_160928.final.pep_g001026.m1:0.0948992015)8084/99:0.0273548172,yHMPu5000041824_debaryomyces_subglobosus_160928.final.pep_g005466.m1:0.1535280185)8085/99:0.0283282069,yHMPu5000041713_debaryomyces_maramus_160928.final.pep_g003789.m1:0.1213512145)8086/100:0.1286704259,((yHMPu5000034709_kluyveromyces_aestuarii_160519.final.pep_g002884.m1:0.0885708099,((kluyveromyces_lactis.final.pep_g001119.m1:0.0419144639,kluyveromyces_marxianus.final.pep_g002309.m1:0.0026945717)8076/100:0.1497098829,(kluyveromyces_marxianus.final.pep_g003837.m1:0.1047076279,kluyveromyces_marxianus.final.pep_g003019.m1:0.0521017208)8077/100:0.0490968408)8078/100:0.0495929271)8079/100:0.0520366906,(yHMPu5000034881_torulaspora_pretoriensis_160519.final.pep_g005049.m1:0.0000021705,yHMPu5000034881_torulaspora_pretoriensis_160519.final.pep_g004726.m1:0.0000021719)8080/100:0.7606533883)8081/94:0.0366179716)8087/90:0.0185799867,((candida_intermedia.final.pep_g005505.m1:0.2207041243,(scheffersomyces_lignosus.final.pep_g001489.m1:0.0743147373,scheffersomyces_stipitis.final.pep_g002060.m1:0.1444544661)8088/100:0.1336451791)8089/100:0.1238811563,yHMPu5000034973_danielozyma_ontarioensis_160519.final.pep_g005476.m1:0.2192552556)8090/100:0.0341292690)8091/100:0.3287057926)8092/100:0.0719886204,yHMPu5000034605_spencermartinsiella_europaea_160519.final.pep_g001143.m1:0.4392019086)8093/100:0.0878963825,(yHMPu5000035691_candida_salmanticensis_160519.final.pep_g004944.m1:0.2888947186,(yHMPu5000034660_diddensiella_caesifluorescens_160519.final.pep_g005762.m1:0.2162470145,(((yHMPu5000034670_blastobotrys_proliferans_160519.final.pep_g004396.m1:0.2133765656,yHMPu5000034673_blastobotrys_nivea_160519.final.pep_g005188.m1:0.2514845215)8098/100:0.2769364535,(((yHMPu5000034669_blastobotrys_raffinofermentans_160519.final.pep_g004047.m1:0.0080058046,arxula_adeninivorans.final.pep_g004362.m1:0.0033020022)8094/100:0.0383385672,(yHMPu5000034671_blastobotrys_peoriensis_160519.final.pep_g002514.m1:0.0256713451,yHMPu5000034681_blastobotrys_americana_160519.final.pep_g002984.m1:0.0643712547)8095/100:0.0264396166)8096/100:0.1889541414,yHMPu5000034667_blastobotrys_serpentis_160519.final.pep_g002336.m1:0.1643897642)8097/100:0.1489929966)8099/78:0.0334774680,yHMPu5000034675_blastobotrys_mokoenaii_160519.final.pep_g003683.m1:0.0994240489)8100/78:0.1016817563)8101/100:0.3582618732)8102/98:0.0746710139)8103/98:0.0681469364,((((((yHMPu5000041829_debaryomyces_fabryi_160928.final.pep_g003112.m1:0.0394655904,yHMPu5000041693_debaryomyces_nepalensis_160928.final.pep_g001536.m1:0.0447057217)8125/100:0.1030787202,(((((candida_carpophila.final.pep_g001052.m1:0.0260794610,yHMPu5000035662_meyerozyma_caribbica_160613.final.pep_g000865.m1:0.0433611069)8120/100:0.0546036142,candida_carpophila.final.pep_g003728.m1:0.0212816856)8121/100:0.0241295923,candida_carpophila.final.pep_g002038.m1:0.0208625061)8122/100:0.0276336878,yHMPu5000035662_meyerozyma_caribbica_160613.final.pep_g005376.m1:0.0280598960)8123/100:0.0333410176,yHMPu5000034632_candida_athensensis_160519.final.pep_g001454.m1:0.0968220850)8124/100:0.0618700097)8126/100:0.1198458687,(scheffersomyces_stipitis.final.pep_g001320.m1:0.0503658217,scheffersomyces_lignosus.final.pep_g001260.m1:0.0266893791)8127/100:0.1259314045)8128/100:0.1883124614,((kuraishia_capsulata.final.pep_g004968.m1:0.0774062211,yHMPu5000034933_kuraishia_molischiana_160519.final.pep_g001444.m1:0.1090208895)8129/100:0.0539889646,dekkera_bruxellensis.final.pep_g001541.m1:0.1421156115)8130/100:0.0316830275)8131/97:0.0538417601,yHMPu5000034998_cephaloascus_albidus_160519.final.pep_g000929.m1:0.1266936809)8132/100:0.1006383931,((yHMPu5000041855_candida_ascalaphidarum_160928.final.pep_g005296.m1:0.2849387367,(((yHMPu5000035641_yamadazyma_scolyti_160613.final.pep_g005545.m1:0.3157974382,(yHMPu5000035641_yamadazyma_scolyti_160613.final.pep_g004327.m1:0.1446720619,candida_tenuis.final.pep_g002569.m1:0.1648820486)8110/100:0.0615598094)8111/100:0.0911214834,yHMPu5000035296_priceomyces_carsonii_160928.final.pep_g003299.m1:0.1297680330)8112/100:0.0633786166,(((((candida_tenuis.final.pep_g004120.m1:0.1033493314,yHMPu5000041833_candida_tammaniensis_160928.final.pep_g001448.m1:0.4723773970)8104/96:0.0374882921,(yHMPu5000035252_yamadazyma_nakazawae_160928.final.pep_g000670.m1:0.0561123537,yHMPu5000035640_yamadazyma_philogaea_160519.final.pep_g004511.m1:0.0387788249)8105/100:0.0293899058)8106/96:0.0294114108,yHMPu5000035641_yamadazyma_scolyti_160613.final.pep_g001791.m1:0.2745923015)8107/100:0.1092192569,yHMPu5000041863_candida_gorgasii_160928.final.pep_g005183.m1:0.1307258750)8108/100:0.0276505674,yHMPu5000041833_candida_tammaniensis_160928.final.pep_g004898.m1:0.1305041364)8109/100:0.0300910802)8113/100:0.0739044015)8114/100:0.0534050647,(((candida_homilentoma.final.pep_g000421.m1:0.0858539904,hyphopichia_burtonii.final.pep_g005588.m1:0.1116199311)8115/100:0.0583260819,yHMPu5000034973_danielozyma_ontarioensis_160519.final.pep_g004405.m1:0.1245558536)8116/100:0.1656295412,(scheffersomyces_lignosus.final.pep_g003893.m1:0.0549304460,scheffersomyces_stipitis.final.pep_g002536.m1:0.0701235345)8117/100:0.1940745060)8118/100:0.0791834631)8119/100:0.1944459472)8133/100:0.2480888647)8134/100:0.2466960512)8143/100:0.0782799726,(((((((yHMPu5000035242_zygoascus_ofunaensis_160928.final.pep_g002259.m1:0.3249958703,yHMPu5000035242_zygoascus_ofunaensis_160928.final.pep_g004772.m1:0.3039807795)8158/100:0.2313247116,(((yHMPu5000034974_deakozyma_indianensis_160519.final.pep_g003329.m1:0.0439318348,yHMPu5000034671_blastobotrys_peoriensis_160519.final.pep_g001304.m1:0.0398830945)8155/94:0.0228732575,yHMPu5000034605_spencermartinsiella_europaea_160519.final.pep_g005448.m1:0.0608124265)8156/99:0.0444681349,yHMPu5000034660_diddensiella_caesifluorescens_160519.final.pep_g001859.m1:0.1512097206)8157/100:0.2101991602)8159/100:0.1762318276,(((((yHMPu5000034605_spencermartinsiella_europaea_160519.final.pep_g006142.m1:0.0336364061,yHMPu5000034671_blastobotrys_peoriensis_160519.final.pep_g005776.m1:0.1044338330)8149/90:0.0145604796,yHMPu5000034660_diddensiella_caesifluorescens_160519.final.pep_g004193.m1:0.0480863897)8150/100:0.2372183480,yHMPu5000034660_diddensiella_caesifluorescens_160519.final.pep_g001303.m1:0.1039474178)8151/100:0.1589189429,(((yHMPu5000034671_blastobotrys_peoriensis_160519.final.pep_g002176.m1:0.0860922580,yHMPu5000034681_blastobotrys_americana_160519.final.pep_g004106.m1:0.0616691834)8144/100:0.0761742553,yHMPu5000034660_diddensiella_caesifluorescens_160519.final.pep_g004240.m1:0.0649241947)8145/93:0.0906579048,((yHMPu5000035691_candida_salmanticensis_160519.final.pep_g004709.m1:0.1890188264,yHMPu5000034605_spencermartinsiella_europaea_160519.final.pep_g004349.m1:0.0998957040)8146/100:0.1669194232,yHMPu5000035242_zygoascus_ofunaensis_160928.final.pep_g001730.m1:0.3905429458)8147/100:0.0554355376)8148/100:0.2309618277)8152/100:0.1162358624,(yHMPu5000034660_diddensiella_caesifluorescens_160519.final.pep_g003811.m1:0.1003411246,yHMPu5000034671_blastobotrys_peoriensis_160519.final.pep_g006129.m1:0.1662925378)8153/100:0.2135808850)8154/63:0.0644218668)8160/100:0.0839871846,(yHMPu5000035243_zygoascus_meyerae_160928.final.pep_g002438.m1:0.5161205626,(yHMPu5000034605_spencermartinsiella_europaea_160519.final.pep_g001361.m1:0.1969003414,sugiyamaella_lignohabitans.final.pep_g002307.m1:0.4798157389)8161/100:0.1027430443)8162/39:0.0371296475)8163/99:0.0853771083,(((yHMPu5000034673_blastobotrys_nivea_160519.final.pep_g000487.m1:0.1174367593,yHMPu5000034670_blastobotrys_proliferans_160519.final.pep_g000768.m1:0.2334243309)8164/100:0.2732107544,(yHMPu5000034605_spencermartinsiella_europaea_160519.final.pep_g004353.m1:0.2645208006,yHMPu5000035242_zygoascus_ofunaensis_160928.final.pep_g004245.m1:0.2192750268)8165/100:0.2778627088)8166/100:0.1461083396,yHMPu5000034605_spencermartinsiella_europaea_160519.final.pep_g005192.m1:0.4279796156)8167/100:0.1508975424)8168/100:0.1516785586,yHMPu5000034754_lipomyces_arxii_160519.final.pep_g002345.m1:0.4094273985)8169/58:0.0808548666,(((yHMPu5000035244_candida_incommunis_160928.final.pep_g000670.m1:0.1215525248,yHMPu5000035243_zygoascus_meyerae_160928.final.pep_g000587.m1:0.0797678264)8173/100:0.0704720064,yHMPu5000035691_candida_salmanticensis_160519.final.pep_g001504.m1:0.1022209179)8174/100:0.0944448907,((yHMPu5000034605_spencermartinsiella_europaea_160519.final.pep_g004189.m1:0.3044125286,(yHMPu5000034669_blastobotrys_raffinofermentans_160519.final.pep_g002106.m1:0.0135788574,arxula_adeninivorans.final.pep_g001694.m1:0.0274009786)8170/100:0.0718987660)8171/100:0.1012763898,yHMPu5000035665_middelhovenomyces_tepae_160613.final.pep_g001704.m1:0.1355087854)8172/100:0.0875936877)8175/100:0.2448189492)8176/100:0.3498962251)8177/99:0.0762424547,(((yHMPu5000034671_blastobotrys_peoriensis_160519.final.pep_g001721.m1:0.2947219062,yHMPu5000034675_blastobotrys_mokoenaii_160519.final.pep_g004003.m1:0.1750842070)8178/100:0.1470641276,(yHMPu5000034605_spencermartinsiella_europaea_160519.final.pep_g005837.m1:0.1965930909,sugiyamaella_lignohabitans.final.pep_g001888.m1:0.2437297453)8179/100:0.0868024543)8180/100:0.1516212259,yHMPu5000034605_spencermartinsiella_europaea_160519.final.pep_g005707.m1:0.6140922950)8181/100:0.3999290634)8182/99:0.1011122354)8183/99:0.1703632119,(yHMPu5000034761_lipomyces_lipofer_160519.final.pep_g001383.m1:0.7806238141,yHMPu5000034758_lipomyces_japonicus_160519.final.pep_g006204.m1:0.6744994849)8056/100:0.5177340167)8057/100:0.4169333978,((yHMPu5000034742_lipomyces_suomiensis_160519.final.pep_g001329.m1:0.2487489321,((yHMPu5000034918_nakazawaea_holstii_160519.final.pep_g004403.m1:0.1900543683,yHMPu5000034607_saccharomycopsis_capsularis_160519.final.pep_g001624.m1:0.1947247729)8046/100:0.3112867967,(yHMPu5000035244_candida_incommunis_160928.final.pep_g003330.m1:0.0686411006,yHMPu5000034974_deakozyma_indianensis_160519.final.pep_g000407.m1:0.0444433258)8047/100:0.1313922535)8048/100:0.1072271819)8049/100:0.3483274782,((yHMPu5000034605_spencermartinsiella_europaea_160519.final.pep_g005180.m1:0.1351419367,(yHMPu5000034605_spencermartinsiella_europaea_160519.final.pep_g004831.m1:0.0537771362,(yHMPu5000034760_lipomyces_kononenkoae_160519.final.pep_g000997.m1:0.0806620399,yHMPu5000034754_lipomyces_arxii_160519.final.pep_g003041.m1:0.0894048372)8050/100:0.1678924832)8051/100:0.0339573061)8052/84:0.0795913466,yHMPu5000034605_spencermartinsiella_europaea_160519.final.pep_g003481.m1:0.1502118668)8053/100:0.6870657280)8054/100:0.5372112422)8055/100:0.2541048568,(((((((((yHMPu5000035654_tortispora_ganteri_160519.final.pep_g001999.m1:0.0204418425,tortispora_caseinolytica.final.pep_g002104.m1:0.0521059086)8024/100:0.1150794649,yHMPu5000035279_tortispora_starmeri_160928.final.pep_g004027.m1:0.1592037654)8025/100:0.2250786061,((yHMPu5000034742_lipomyces_suomiensis_160519.final.pep_g001938.m1:0.1218111144,yHMPu5000034761_lipomyces_lipofer_160519.final.pep_g000983.m1:0.0865721455)8022/100:0.0518487042,((yHMPu5000034761_lipomyces_lipofer_160519.final.pep_g004092.m1:0.0705097591,((yHMPu5000034760_lipomyces_kononenkoae_160519.final.pep_g001711.m1:0.0336762752,(lipomyces_starkeyi.final.pep_g002246.m1:0.0235965618,yHMPu5000034754_lipomyces_arxii_160519.final.pep_g000990.m1:0.0162849738)8017/98:0.0146682679)8018/98:0.1157517239,yHMPu5000034758_lipomyces_japonicus_160519.final.pep_g004554.m1:0.8430919855)8019/19:0.0563643713)8020/18:0.0195344565,yHMPu5000034761_lipomyces_lipofer_160519.final.pep_g000936.m1:0.2078440467)8021/100:0.0987537006)8023/100:0.1270510572)8026/100:0.2364172045,(alloascoidea_hylecoeti.final.pep_g001570.m1:0.1976263551,yHMPu5000034604_sporopachydermia_lactativora_160519.final.pep_g001156.m1:0.2357136111)8027/100:0.2925999580)8028/92:0.0446941402,(yHMPu5000034660_diddensiella_caesifluorescens_160519.final.pep_g003597.m1:0.1095631649,yHMPu5000034681_blastobotrys_americana_160519.final.pep_g001591.m1:0.1166087351)8029/100:0.4950363125)8030/44:0.0511926444,(((lipomyces_starkeyi.final.pep_g006634.m1:0.4198102630,yHMPu5000034670_blastobotrys_proliferans_160519.final.pep_g005976.m1:0.6604722018)8031/100:0.2132135815,yHMPu5000034605_spencermartinsiella_europaea_160519.final.pep_g001436.m1:0.8874795820)8032/100:0.1383495447,yHMPu5000034671_blastobotrys_peoriensis_160519.final.pep_g002308.m1:0.6422700218)8033/96:0.1705358901)8034/66:0.0779276380,((((yHMPu5000034754_lipomyces_arxii_160519.final.pep_g002008.m1:0.0383063163,lipomyces_starkeyi.final.pep_g006124.m1:0.0371436054)8035/100:0.0559206362,yHMPu5000034761_lipomyces_lipofer_160519.final.pep_g001819.m1:0.0574171985)8036/100:0.0830886694,yHMPu5000034761_lipomyces_lipofer_160519.final.pep_g004920.m1:0.1249048811)8037/100:0.0949746521,(yHMPu5000034635_nadsonia_fulvescens_160519.final.pep_g000011.m1:0.0568674016,yHMPu5000034635_nadsonia_fulvescens_160519.final.pep_g001125.m1:0.0656846506)8038/100:0.1644435074)8039/100:0.5680627171)8040/100:0.1431881222,(((((((((((yHMPu5000035686_cyberlindnera_saturnus_160519.final.pep_g006565.m1:0.0076774786,yHMPu5000034978_cyberlindnera_mrakii_160519.final.pep_g002142.m1:0.0069479497)7997/100:0.1631639012,yHMPu5000041863_candida_gorgasii_160928.final.pep_g001331.m1:0.1866321241)7998/100:0.1022984766,meyerozyma_guilliermondii.final.pep_g000986.m1:0.1894606176)7999/100:0.2245101349,yHMPu5000034933_kuraishia_molischiana_160519.final.pep_g001344.m1:0.2247731569)8000/100:0.1323354181,hyphopichia_burtonii.final.pep_g004865.m1:0.1988409446)8001/100:0.0791267841,(((yHMPu5000035268_wickerhamomyces_hampshirensis_160928.final.pep_g001661.m1:0.0671342930,yHMPu5000034594_starmera_quercuum_160519.final.pep_g003640.m1:0.0284238923)8002/97:0.0259479630,yHMPu5000035037_candida_montana_160519.final.pep_g001878.m1:0.0841876546)8003/100:0.0325921782,(wickerhamomyces_ciferrii.final.pep_g003162.m1:0.0165309818,wickerhamomyces_ciferrii.final.pep_g003158.m1:0.0102844948)8004/100:0.1450835914)8005/100:0.4016272053)8006/100:0.1503588968,sporopachydermia_quercuum.final.pep_g002668.m1:0.4302449326)8007/100:0.2599983322,(((yHMPu5000034742_lipomyces_suomiensis_160519.final.pep_g002846.m1:0.7184202712,(((yHMPu5000034742_lipomyces_suomiensis_160519.final.pep_g004640.m1:0.1817743841,yHMPu5000034742_lipomyces_suomiensis_160519.final.pep_g004638.m1:0.2266143722)7987/100:0.3772391832,(((yHMPu5000034742_lipomyces_suomiensis_160519.final.pep_g003038.m1:0.1501716084,yHMPu5000034742_lipomyces_suomiensis_160519.final.pep_g001011.m1:0.1504063376)7983/100:0.5234462097,(yHMPu5000034742_lipomyces_suomiensis_160519.final.pep_g001015.m1:0.1257474029,yHMPu5000034742_lipomyces_suomiensis_160519.final.pep_g002236.m1:0.1908496072)7984/100:0.2187508061)7985/98:0.0555238051,yHMPu5000034742_lipomyces_suomiensis_160519.final.pep_g005445.m1:0.3311869091)7986/98:0.0719237722)7988/98:0.0932273036,yHMPu5000034742_lipomyces_suomiensis_160519.final.pep_g000592.m1:0.5730974934)7989/100:0.1189848664)7990/100:0.3712954377,yHMPu5000034742_lipomyces_suomiensis_160519.final.pep_g003202.m1:0.9184369721)7991/88:0.1754238143,((((yHMPu5000035242_zygoascus_ofunaensis_160928.final.pep_g001568.m1:0.1604080740,yHMPu5000035665_middelhovenomyces_tepae_160613.final.pep_g004769.m1:0.1771309480)7992/100:0.1281809702,yHMPu5000034742_lipomyces_suomiensis_160519.final.pep_g001977.m1:0.2369935701)7993/100:0.1499383683,yHMPu5000034605_spencermartinsiella_europaea_160519.final.pep_g005820.m1:0.4349688949)7994/100:0.1152553675,yHMPu5000035665_middelhovenomyces_tepae_160613.final.pep_g003031.m1:0.4963767178)7995/98:0.1232511904)7996/27:0.0651106529)8008/98:0.1552369353,(((yHMPu5000035654_tortispora_ganteri_160519.final.pep_g001321.m1:0.0216571892,tortispora_caseinolytica.final.pep_g004342.m1:0.0019725103)8009/100:0.2744144050,(yHMPu5000034681_blastobotrys_americana_160519.final.pep_g003729.m1:0.2002453280,yHMPu5000035665_middelhovenomyces_tepae_160613.final.pep_g004328.m1:0.1177482575)8010/100:0.1204710628)8011/100:0.0863059107,yHMPu5000034605_spencermartinsiella_europaea_160519.final.pep_g004198.m1:0.3664612723)8012/100:0.5811028312)8013/30:0.0485468982,yHMPu5000034660_diddensiella_caesifluorescens_160519.final.pep_g001856.m1:0.6349773404)8014/100:0.3189056402,(yHMPu5000034742_lipomyces_suomiensis_160519.final.pep_g003547.m1:0.0905651499,yHMPu5000034742_lipomyces_suomiensis_160519.final.pep_g005741.m1:0.0738653048)8015/100:0.7353197870)8016/100:0.1572411333)8041/100:0.1204621158,(lipomyces_starkeyi.final.pep_g003348.m1:0.2484361072,(lipomyces_starkeyi.final.pep_g003350.m1:0.0020422870,lipomyces_starkeyi.final.pep_g006584.m1:0.0152407048)8042/100:0.2566620364)8043/100:0.5571081202)8044/100:0.1297440520)8045/96:0.0565897145,(((((((((yHMPu5000034892_ogataea_pilisensis_160519.final.pep_g005479.m1:0.0755305745,yHMPu5000034636_ogataea_nitratoaversa_160519.final.pep_g003953.m1:0.0463737060)7952/100:0.0473164817,(candida_arabinofermentans.final.pep_g003421.m1:0.1202753443,((ogataea_methanolica.final.pep_g000860.m1:0.0639734057,yHMPu5000034886_ogataea_trehalophila_160519.final.pep_g004905.m1:0.0537560686)7949/100:0.0299609575,candida_arabinofermentans.final.pep_g005182.m1:0.0637257104)7950/100:0.0197970892)7951/99:0.0159767874)7953/100:0.0801588511,(((saccharomycopsis_malanga.final.pep_g005359.m1:0.0889235455,yHMPu5000034607_saccharomycopsis_capsularis_160519.final.pep_g003182.m1:0.1057123294)7946/100:0.0917558985,(((yHMPu5000035640_yamadazyma_philogaea_160519.final.pep_g001782.m1:0.1047351992,candida_tenuis.final.pep_g004221.m1:0.0585385462)7943/100:0.0416769617,yHMPu5000041863_candida_gorgasii_160928.final.pep_g000541.m1:0.0903974029)7944/100:0.0294375541,yHMPu5000035641_yamadazyma_scolyti_160613.final.pep_g005461.m1:0.0674260915)7945/100:0.0994233319)7947/100:0.1264146915,yHMPu5000034890_ogataea_ramenticola_160519.final.pep_g002608.m1:0.1928747348)7948/68:0.0586433718)7954/66:0.0142927934,yHMPu5000035040_ambrosiozyma_maleeae_160519.final.pep_g005450.m1:0.1741453525)7955/71:0.0168873443,((candida_succiphila.final.pep_g005265.m1:0.0979994866,yHMPu5000034901_ogataea_methylivora_160519.final.pep_g001293.m1:0.0759045859)7956/100:0.0409749658,yHMPu5000034903_ogataea_naganishii_160519.final.pep_g001781.m1:0.0894233390)7957/100:0.0451185365)7958/100:0.1179051174,((yHMPu5000034675_blastobotrys_mokoenaii_160519.final.pep_g002692.m1:0.0728849834,(yHMPu5000034667_blastobotrys_serpentis_160519.final.pep_g004904.m1:0.0923237972,(arxula_adeninivorans.final.pep_g004633.m1:0.0116847387,yHMPu5000034669_blastobotrys_raffinofermentans_160519.final.pep_g004314.m1:0.0206076425)7959/100:0.0537620663)7960/100:0.0266815866)7961/100:0.0294465450,yHMPu5000035242_zygoascus_ofunaensis_160928.final.pep_g005166.m1:0.1080926813)7962/100:0.0879911297)7963/100:0.0545596980,(((kuraishia_capsulata.final.pep_g005096.m1:0.0742332781,yHMPu5000034933_kuraishia_molischiana_160519.final.pep_g001874.m1:0.0270128162)7967/100:0.0895403091,((yHMPu5000041678_debaryomyces_prosopidis_160928.final.pep_g003026.m1:0.0216780659,(yHMPu5000041824_debaryomyces_subglobosus_160928.final.pep_g001052.m1:0.0110670836,yHMPu5000041829_debaryomyces_fabryi_160928.final.pep_g001615.m1:0.0215764494)7964/83:0.0067996852)7965/72:0.0184607445,debaryomyces_hansenii.final.pep_g001274.m1:0.0036932742)7966/100:0.3034396365)7968/95:0.0377962842,(yHMPu5000034758_lipomyces_japonicus_160519.final.pep_g003622.m1:0.0874697463,(yHMPu5000034757_lipomyces_doorenjongii_160519.final.pep_g000851.m1:0.0556235772,yHMPu5000034757_lipomyces_doorenjongii_160519.final.pep_g000852.m1:0.0461290384)7969/100:0.0955758019)7970/100:0.0627160322)7971/95:0.0662915904)7972/96:0.0712563099,((((yHMPu5000034933_kuraishia_molischiana_160519.final.pep_g002406.m1:0.0223723279,yHMPu5000034933_kuraishia_molischiana_160519.final.pep_g002407.m1:0.0378174151)7973/100:0.0496857628,kuraishia_capsulata.final.pep_g005447.m1:0.0583345066)7974/100:0.1154945912,(yHMPu5000034669_blastobotrys_raffinofermentans_160519.final.pep_g004256.m1:0.0346048371,(yHMPu5000034669_blastobotrys_raffinofermentans_160519.final.pep_g003946.m1:0.0000022010,arxula_adeninivorans.final.pep_g006012.m1:0.0145268060)7975/100:0.0260310622)7976/100:0.1507676329)7977/100:0.1335857825,(yHMPu5000034758_lipomyces_japonicus_160519.final.pep_g000375.m1:0.1428056716,yHMPu5000034757_lipomyces_doorenjongii_160519.final.pep_g002614.m1:0.0619631836)7978/100:0.0938731452)7979/100:0.3058787295)7980/100:0.1579484604,yHMPu5000034605_spencermartinsiella_europaea_160519.final.pep_g004377.m1:0.3844562148)7981/100:0.6225446695)7982/100:0.1082412829,(((((((((((((yHMPu5000034605_spencermartinsiella_europaea_160519.final.pep_g004917.m1:0.1918611850,(yHMPu5000034669_blastobotrys_raffinofermentans_160519.final.pep_g000293.m1:0.0000026318,arxula_adeninivorans.final.pep_g002652.m1:0.0312661644)7256/100:0.1503778381)7257/100:0.5385113850,(((yHMPu5000034660_diddensiella_caesifluorescens_160519.final.pep_g005918.m1:0.0005972263,yHMPu5000034660_diddensiella_caesifluorescens_160519.final.pep_g003533.m1:0.0365681573)7252/100:0.1209626937,(yHMPu5000034605_spencermartinsiella_europaea_160519.final.pep_g001572.m1:0.0675494673,yHMPu5000034605_spencermartinsiella_europaea_160519.final.pep_g001573.m1:0.1561082735)7253/100:0.0987744743)7254/100:0.0989981267,((((yHMPu5000034681_blastobotrys_americana_160519.final.pep_g001391.m1:0.1023944710,yHMPu5000034671_blastobotrys_peoriensis_160519.final.pep_g002848.m1:0.1813375931)7247/100:0.0320504319,(yHMPu5000034669_blastobotrys_raffinofermentans_160519.final.pep_g004701.m1:0.0105244651,arxula_adeninivorans.final.pep_g001590.m1:0.0156297997)7248/100:0.2057364422)7249/100:0.0381900618,yHMPu5000034670_blastobotrys_proliferans_160519.final.pep_g006160.m1:0.2510312265)7250/58:0.0300227416,sugiyamaella_lignohabitans.final.pep_g003961.m1:0.4684907344)7251/100:0.0536522279)7255/100:0.1263163744)7258/100:0.0890453548,((((yHMPu5000035641_yamadazyma_scolyti_160613.final.pep_g003733.m1:0.2329628169,(yHMPu5000041863_candida_gorgasii_160928.final.pep_g000013.m1:0.0695608856,yHMPu5000041833_candida_tammaniensis_160928.final.pep_g003412.m1:0.0738815576)7259/100:0.0798600140)7260/100:0.0598135725,(yHMPu5000041829_debaryomyces_fabryi_160928.final.pep_g003004.m1:0.1200756727,yHMPu5000035296_priceomyces_carsonii_160928.final.pep_g005240.m1:0.1288154245)7261/100:0.0725960344)7262/100:0.1301686831,yHMPu5000034605_spencermartinsiella_europaea_160519.final.pep_g005764.m1:0.2126737395)7263/100:0.2789081247,(yHMPu5000034754_lipomyces_arxii_160519.final.pep_g001556.m1:0.0747266161,(yHMPu5000034761_lipomyces_lipofer_160519.final.pep_g002321.m1:0.0000021211,yHMPu5000034761_lipomyces_lipofer_160519.final.pep_g002903.m1:0.0027919563)7264/100:0.0645325993)7265/100:0.3363821742)7266/100:0.3409240939)7267/21:0.0547445751,((((((sugiyamaella_lignohabitans.final.pep_g000190.m1:0.4374052936,yHMPu5000034643_candida_schatavii_160519.final.pep_g005468.m1:0.1226943376)7278/26:0.0382015667,((yHMPu5000034932_kuraishia_ogatae_160519.final.pep_g002435.m1:0.0052734455,yHMPu5000034932_kuraishia_ogatae_160519.final.pep_g001233.m1:0.0065914723)7276/100:0.1166490661,yHMPu5000034605_spencermartinsiella_europaea_160519.final.pep_g006140.m1:0.0949717397)7277/100:0.0509839674)7279/26:0.0376227599,((yHMPu5000035242_zygoascus_ofunaensis_160928.final.pep_g004617.m1:0.1809358253,yHMPu5000035242_zygoascus_ofunaensis_160928.final.pep_g000014.m1:0.0000025087)7280/100:0.1725636478,yHMPu5000035243_zygoascus_meyerae_160928.final.pep_g000341.m1:0.2150697444)7281/100:0.0550620219)7282/100:0.2816716499,(((((yHMPu5000034671_blastobotrys_peoriensis_160519.final.pep_g001052.m1:0.0329447966,yHMPu5000034681_blastobotrys_americana_160519.final.pep_g003559.m1:0.0666165469)7268/100:0.0645659226,(arxula_adeninivorans.final.pep_g000371.m1:0.0000021212,yHMPu5000034669_blastobotrys_raffinofermentans_160519.final.pep_g005080.m1:0.0029612588)7269/100:0.1551129250)7270/100:0.0571208374,(yHMPu5000034667_blastobotrys_serpentis_160519.final.pep_g002693.m1:0.0808626611,yHMPu5000034667_blastobotrys_serpentis_160519.final.pep_g002856.m1:0.3146801123)7271/100:0.0705241291)7272/100:0.0470691252,yHMPu5000034675_blastobotrys_mokoenaii_160519.final.pep_g000099.m1:0.1509540223)7273/67:0.0332025492,(yHMPu5000034670_blastobotrys_proliferans_160519.final.pep_g007168.m1:0.2215680563,yHMPu5000034673_blastobotrys_nivea_160519.final.pep_g005368.m1:0.1113682979)7274/100:0.0641026458)7275/100:0.2150705977)7283/100:0.0662868634,yHMPu5000034660_diddensiella_caesifluorescens_160519.final.pep_g003391.m1:0.2088437198)7284/100:0.1863625851,(((meyerozyma_guilliermondii.final.pep_g001273.m1:0.0232360717,candida_carpophila.final.pep_g004762.m1:0.0085369059)7285/100:0.0250866831,yHMPu5000035662_meyerozyma_caribbica_160613.final.pep_g001952.m1:0.0012335685)7286/100:0.1488495225,yHMPu5000035335_candida_blattae_160928.final.pep_g000658.m1:0.2166721906)7287/100:0.5497192723)7288/100:0.2057427970)7289/99:0.1011466597,(((((yHMPu5000034681_blastobotrys_americana_160519.final.pep_g004507.m1:0.1266620530,yHMPu5000034671_blastobotrys_peoriensis_160519.final.pep_g000592.m1:0.0981890906)7298/100:0.0971618443,((candida_intermedia.final.pep_g004423.m1:0.1068319817,yHMPu5000035335_candida_blattae_160928.final.pep_g003370.m1:0.1256190134)7296/100:0.1380710700,ogataea_parapolymorpha.final.pep_g000604.m1:0.2531927019)7297/100:0.0638221512)7299/100:0.1418463033,yHMPu5000034903_ogataea_naganishii_160519.final.pep_g001224.m1:0.2301747408)7300/100:0.1970455052,(((((yHMPu5000035665_middelhovenomyces_tepae_160613.final.pep_g005914.m1:0.0113326383,yHMPu5000035665_middelhovenomyces_tepae_160613.final.pep_g001278.m1:0.0000020263)7290/100:0.0028299370,yHMPu5000035665_middelhovenomyces_tepae_160613.final.pep_g001144.m1:0.0000023943)7291/100:0.3338804357,yHMPu5000034673_blastobotrys_nivea_160519.final.pep_g001022.m1:1.6520954072)7292/30:0.1201613190,(yHMPu5000034660_diddensiella_caesifluorescens_160519.final.pep_g003390.m1:0.6018261492,yHMPu5000034605_spencermartinsiella_europaea_160519.final.pep_g001445.m1:0.4265660790)7293/99:0.0986236402)7294/31:0.0514531461,yHMPu5000035650_trigonopsis_variabilis_160613.final.pep_g001266.m1:0.4249046822)7295/30:0.0690706525)7301/29:0.0249107240,((wickerhamiella_domercqiae.final.pep_g003043.m1:0.3627981435,((starmerella_bombicola_JCM9596.final.pep_g000928.m1:0.1067166310,candida_apicola.final.pep_g004725.m1:0.2483501549)7307/100:0.1081546086,starmerella_bombicola_JCM9596.final.pep_g003738.m1:0.1731352684)7308/100:0.5514668301)7309/100:0.2568439186,((yHMPu5000034646_wickerhamiella_cacticola_160519.final.pep_g005027.m1:0.6087654703,((candida_apicola.final.pep_g001813.m1:0.2572627703,starmerella_bombicola_JCM9596.final.pep_g002874.m1:0.1309688756)7302/100:0.1684323194,(wickerhamiella_domercqiae.final.pep_g001157.m1:0.3578952910,candida_versatilis.final.pep_g001289.m1:0.4058561338)7303/100:0.0962511146)7304/100:0.4855285306)7305/100:0.1164422495,candida_infanticola.final.pep_g001429.m1:0.6384110831)7306/100:0.2390172530)7310/91:0.0619668942)7311/99:0.2970098539)7312/100:0.2048748380,(((((((((((candida_apicola.final.pep_g003879.m1:0.0894929597,candida_apicola.final.pep_g001219.m1:0.1429108741)7154/100:0.0711926390,starmerella_bombicola_JCM9596.final.pep_g000541.m1:0.0945293552)7155/100:0.1159938493,(candida_versatilis.final.pep_g002346.m1:0.1171528370,wickerhamiella_domercqiae.final.pep_g003124.m1:0.1240217269)7156/74:0.0457523663)7157/100:0.0533241161,((yHMPu5000034607_saccharomycopsis_capsularis_160519.final.pep_g002771.m1:0.0358771879,saccharomycopsis_malanga.final.pep_g003965.m1:0.0214062299)7158/100:0.0602606309,(yHMPu5000034607_saccharomycopsis_capsularis_160519.final.pep_g002773.m1:0.0620624783,saccharomycopsis_malanga.final.pep_g003963.m1:0.0968849352)7159/100:0.1557013624)7160/50:0.0200758136)7161/74:0.0268656953,(((wickerhamomyces_anomalus.final.pep_g005593.m1:0.1096821675,yHMPu5000035686_cyberlindnera_saturnus_160519.final.pep_g003820.m1:0.1414645534)7151/100:0.0495723664,wickerhamomyces_ciferrii.final.pep_g000918.m1:0.1129963085)7152/100:0.1017159212,((((((spathaspora_passalidarum.final.pep_g004632.m1:0.0520690994,spathaspora_passalidarum.final.pep_g001418.m1:0.0630536697)7140/97:0.0047341688,((spathaspora_girioi.final.pep_g001456.m1:0.0311369632,spathaspora_girioi.final.pep_g001457.m1:0.0878435572)7138/99:0.0181311263,spathaspora_arborariae.final.pep_g001025.m1:0.0397901853)7139/99:0.0127969086)7141/99:0.0124964582,((spathaspora_girioi.final.pep_g004622.m1:0.0114517117,(spathaspora_girioi.final.pep_g005516.m1:0.0282229890,spathaspora_arborariae.final.pep_g005389.m1:0.1111587893)7142/99:0.0271762919)7143/99:0.0120295712,spathaspora_passalidarum.final.pep_g002961.m1:0.0182885781)7144/94:0.0070479448)7145/73:0.0046993474,spathaspora_arborariae.final.pep_g000836.m1:0.0129237346)7146/100:0.0369331677,((yHMPu5000041693_debaryomyces_nepalensis_160928.final.pep_g002081.m1:0.0183689096,debaryomyces_hansenii.final.pep_g000511.m1:0.0740326141)7147/100:0.0524930135,yHMPu5000035018_candida_canberraensis_160519.final.pep_g003571.m1:0.0834064144)7148/88:0.0115966118)7149/89:0.0191821187,yHMPu5000034643_candida_schatavii_160519.final.pep_g000770.m1:0.0680016789)7150/97:0.0142991936)7153/85:0.0234475867)7162/99:0.0192495619,((((((ogataea_methanolica.final.pep_g001083.m1:0.0668355288,yHMPu5000034886_ogataea_trehalophila_160519.final.pep_g003458.m1:0.0728368229)7118/100:0.1382546339,((((yHMPu5000034901_ogataea_methylivora_160519.final.pep_g001211.m1:0.0632780731,((yHMPu5000034903_ogataea_naganishii_160519.final.pep_g003810.m1:0.0852181764,candida_succiphila.final.pep_g005400.m1:0.1881964228)7109/100:0.0503047563,yHMPu5000034890_ogataea_ramenticola_160519.final.pep_g002636.m1:0.0811064486)7110/100:0.0820957103)7111/100:0.0819666263,(yHMPu5000034885_ogataea_zsoltii_160519.final.pep_g005772.m1:0.0615067382,((yHMPu5000034891_ogataea_pini_160519.final.pep_g002820.m1:0.0647597127,yHMPu5000026124_ogataea_henricii_160519.final.pep_g000522.m1:0.0950389485)7112/100:0.0367316809,yHMPu5000034897_ogataea_glucozyma_160519.final.pep_g003630.m1:0.0817575651)7113/100:0.0347719068)7114/100:0.0833248174)7115/67:0.0356444191,((((yHMPu5000026145_ambrosiozyma_vanderkliftii_160519.final.pep_g002533.m1:0.0448365490,yHMPu5000035041_ambrosiozyma_pseudovanderkliftii_160519.final.pep_g003786.m1:0.0393388366)7105/100:0.0311244369,yHMPu5000026145_ambrosiozyma_vanderkliftii_160519.final.pep_g002526.m1:0.0787880136)7106/100:0.1399160762,((((yHMPu5000034946_ambrosiozyma_oregonensis_160519.final.pep_g001000.m1:0.0215954423,yHMPu5000034947_ambrosiozyma_philentoma_160519.final.pep_g002757.m1:0.0174615730)7101/100:0.0168330712,yHMPu5000026137_ambrosiozyma_ambrosiae_160519.final.pep_g004709.m1:0.0098436768)7102/100:0.0500787272,candida_arabinofermentans.final.pep_g003956.m1:0.0995726598)7103/61:0.0115433105,ambrosiozyma_monospora.final.pep_g002536.m1:0.1886001455)7104/100:0.0571241620)7107/94:0.0260491849,yHMPu5000035040_ambrosiozyma_maleeae_160519.final.pep_g004314.m1:0.0885437958)7108/96:0.0323835082)7116/65:0.0092522702,yHMPu5000034636_ogataea_nitratoaversa_160519.final.pep_g003131.m1:0.1864841260)7117/28:0.0196297030)7119/64:0.0092946405,((yHMPu5000034891_ogataea_pini_160519.final.pep_g003318.m1:0.0211163761,(yHMPu5000034897_ogataea_glucozyma_160519.final.pep_g002372.m1:0.0331507858,yHMPu5000034885_ogataea_zsoltii_160519.final.pep_g002804.m1:0.0464741535)7120/66:0.0124545669)7121/34:0.0241458507,yHMPu5000026124_ogataea_henricii_160519.final.pep_g002877.m1:0.0389812008)7122/100:0.1371125855)7123/100:0.0251684433,((((ogataea_parapolymorpha.final.pep_g004530.m1:0.0083383002,ogataea_polymorpha.final.pep_g000901.m1:0.0155433316)7124/100:0.1646623446,yHMPu5000034899_ogataea_kodamae_160519.final.pep_g005387.m1:0.0917779375)7125/57:0.0239516767,(yHMPu5000034893_ogataea_philodendra_160519.final.pep_g001240.m1:0.0706459990,(ogataea_polymorpha.final.pep_g004802.m1:0.0084142187,ogataea_parapolymorpha.final.pep_g000627.m1:0.0236183860)7126/100:0.1049954992)7127/53:0.0134049017)7128/80:0.0272421790,(yHMPu5000034887_ogataea_trehaloabstinens_160519.final.pep_g001765.m1:0.1504779125,yHMPu5000034887_ogataea_trehaloabstinens_160519.final.pep_g004169.m1:0.0985679097)7129/100:0.0404840250)7130/100:0.0236281792)7131/100:0.0403098840,(((yHMPu5000026197_brettanomyces_custersianus_160519.final.pep_g004463.m1:0.0950192325,yHMPu5000026197_brettanomyces_custersianus_160519.final.pep_g000523.m1:0.1091611856)7132/100:0.0598779440,(brettanomyces_anomalus.final.pep_g001997.m1:0.0381260837,dekkera_bruxellensis.final.pep_g000126.m1:0.0313498735)7133/100:0.0394195022)7134/100:0.1600774408,yHMPu5000034892_ogataea_pilisensis_160519.final.pep_g005215.m1:0.2398015455)7135/100:0.0901629874)7136/100:0.0430381237,candida_boidinii_JCM9604.final.pep_g003482.m1:0.1856565476)7137/100:0.0468521444)7163/99:0.0352367648,(((((((((yHMPu5000035335_candida_blattae_160928.final.pep_g003166.m1:0.0302787728,candida_intermedia.final.pep_g004339.m1:0.0412599268)7036/92:0.0203555546,(clavispora_lusitaniae.final.pep_g000411.m1:0.0460867502,yHMPu5000034988_candida_fructus_160519.final.pep_g000903.m1:0.1312256731)7037/23:0.0194087168)7038/27:0.0232249676,((((candida_auris.final.pep_g000588.m1:0.0681180516,yHMPu5000035707_candida_heveicola_160519.final.pep_g001118.m1:0.0630819234)7030/100:0.0201427007,(candida_auris.final.pep_g000587.m1:0.0346726157,yHMPu5000035707_candida_heveicola_160519.final.pep_g001117.m1:0.0466739163)7031/100:0.1029904799)7032/100:0.0528546489,(candida_auris.final.pep_g000586.m1:0.0756467115,yHMPu5000035707_candida_heveicola_160519.final.pep_g001116.m1:0.0467082317)7033/34:0.0265634839)7034/100:0.1067608834,((((((metschnikowia_similis.final.pep_g003073.m1:0.0000022026,metschnikowia_dekortum.final.pep_g002895.m1:0.0000010112)7020/100:0.0084926943,metschnikowia_bowlesiae.final.pep_g001895.m1:0.0000021375)7021/100:0.0244801341,metschnikowia_arizonensis.final.pep_g002842.m1:0.0084773508)7022/12:0.0074811868,(((metschnikowia_kipukae.final.pep_g004109.m1:0.0174081287,(metschnikowia_proteae.final.pep_g004012.m1:0.0000025677,metschnikowia_drakensbergensis.final.pep_g004315.m1:0.0000023892)7014/100:0.0117052728)7015/13:0.0030303513,((metschnikowia_hibisci.final.pep_g002289.m1:0.0168062064,metschnikowia_aberdeeniae.final.pep_g004464.m1:0.0153902740)7016/96:0.0060891354,metschnikowia_shivogae.final.pep_g002701.m1:0.0150966799)7017/85:0.0183829281)7018/11:0.0017175601,(((((metschnikowia_santaceciliae.final.pep_g003916.m1:0.0000021102,metschnikowia_continentalis.final.pep_g005546.m1:0.0000010112)7009/96:0.0000020706,((metschnikowia_lockheadii.final.pep_g001988.m1:0.0028666396,(metschnikowia_matae_maris.final.pep_g006188.m1:0.0000010112,metschnikowia_matae.final.pep_g003968.m1:0.0000025498)7006/97:0.0000027591)7007/100:0.0057203585,metschnikowia_borealis.final.pep_g005732.m1:0.0086284915)7008/65:0.0000023963)7010/63:0.0000022468,metschnikowia_cerradonensis.final.pep_g003633.m1:0.0057374814)7011/80:0.0028866800,metschnikowia_ipomoeae.final.pep_g001053.m1:0.0000026910)7012/82:0.0029138223,metschnikowia_kamakouana.final.pep_g004337.m1:0.0085810579)7013/53:0.0041153272)7019/64:0.0107459511)7023/52:0.0143214199,(metschnikowia_hawaiiensis.final.pep_g001755.m1:0.0043483449,(metschnikowia_mauinuiana.final.pep_g000040.m1:0.0027693346,metschnikowia_hamakuensis.final.pep_g004043.m1:0.0028567208)7024/100:0.0129272449)7025/100:0.0226992371)7026/100:0.0686893932,((metschnikowia_bicuspidata.final.pep_g003396.m1:0.0613206061,yHMPu5000041862_candida_golubevii_160928.final.pep_g003664.m1:0.0411222651)7027/100:0.0350032239,yHMPu5000041840_candida_wancherniae_160928.final.pep_g000640.m1:0.0828172217)7028/75:0.0262257705)7029/100:0.0955373442)7035/25:0.0238406509)7039/77:0.0413803922,yHMPu5000034986_candida_oregonensis_160519.final.pep_g000309.m1:0.0985124732)7040/100:0.1067888351,(((candida_homilentoma.final.pep_g004102.m1:0.0878475418,hyphopichia_burtonii.final.pep_g003053.m1:0.1029431394)7041/96:0.0521752014,(hyphopichia_burtonii.final.pep_g003052.m1:0.0295768353,hyphopichia_burtonii.final.pep_g003051.m1:0.4307216480)7042/100:0.0691589878)7043/100:0.0589207658,(yHMPu5000035681_candida_gotoi_160519.final.pep_g002159.m1:0.1316415588,yHMPu5000034973_danielozyma_ontarioensis_160519.final.pep_g001213.m1:0.1374757434)7044/100:0.0598696600)7045/100:0.0982523063)7046/100:0.1154447612,((millerozyma_acaciae.final.pep_g002738.m1:0.1940709232,(((yHMPu5000035662_meyerozyma_caribbica_160613.final.pep_g000788.m1:0.0030151088,yHMPu5000034632_candida_athensensis_160519.final.pep_g002254.m1:0.0555834801)7054/89:0.0027329755,candida_carpophila.final.pep_g001844.m1:0.0029553251)7055/89:0.0079231977,meyerozyma_guilliermondii.final.pep_g005570.m1:0.0254827256)7056/99:0.1855564705)7057/99:0.0432634328,(((((candida_tenuis.final.pep_g002205.m1:0.1225966482,yHMPu5000041863_candida_gorgasii_160928.final.pep_g004825.m1:0.0884632149)7047/100:0.0249639571,yHMPu5000041833_candida_tammaniensis_160928.final.pep_g002034.m1:0.0660580065)7048/100:0.0261171229,(yHMPu5000035640_yamadazyma_philogaea_160519.final.pep_g001230.m1:0.0389285148,yHMPu5000035252_yamadazyma_nakazawae_160928.final.pep_g000447.m1:0.0402536554)7049/100:0.0841332889)7050/100:0.0303694414,(yHMPu5000035641_yamadazyma_scolyti_160613.final.pep_g001366.m1:0.0607572715,yHMPu5000035641_yamadazyma_scolyti_160613.final.pep_g001146.m1:0.0798465444)7051/100:0.1669967025)7052/100:0.1067785056,yHMPu5000041855_candida_ascalaphidarum_160928.final.pep_g002445.m1:0.1286670783)7053/100:0.0801586566)7058/96:0.0444310003)7059/100:0.0860039834,((((((yHMPu5000035318_hyphopichia_heimii_160928.final.pep_g005625.m1:0.0146571798,yHMPu5000035679_candida_rhagii_160613.final.pep_g001867.m1:0.0029705514)7084/99:0.0129739098,yHMPu5000035681_candida_gotoi_160519.final.pep_g002177.m1:0.0085136077)7085/99:0.1069251463,yHMPu5000034973_danielozyma_ontarioensis_160519.final.pep_g001228.m1:0.0544228882)7086/100:0.2354109055,(((((yHMPu5000035018_candida_canberraensis_160519.final.pep_g002285.m1:0.0371260798,yHMPu5000035022_candida_emberorum_160519.final.pep_g002646.m1:0.0583046742)7075/100:0.0216372739,candida_tanzawaensis.final.pep_g003851.m1:0.0399523814)7076/100:0.0252441630,(candida_tanzawaensis.final.pep_g003849.m1:0.1277611370,yHMPu5000035022_candida_emberorum_160519.final.pep_g002648.m1:0.1368857795)7077/100:0.0897575207)7078/100:0.0943907709,((yHMPu5000034654_aciculoconidium_aculeatum_160519.final.pep_g004631.m1:0.0352039936,(yHMPu5000035677_kodamaea_ohmeri_160519.final.pep_g001022.m1:0.0570882099,yHMPu5000034648_candida_restingae_160519.final.pep_g002789.m1:0.0539147894)7072/100:0.0249548721)7073/100:0.0359359050,((((scheffersomyces_lignosus.final.pep_g001172.m1:0.0430475597,scheffersomyces_stipitis.final.pep_g006081.m1:0.1065128406)7066/100:0.0380053125,(((lodderomyces_elongisporus.final.pep_g002571.m1:0.0726400386,yHMPu5000034990_candida_corydali_160519.final.pep_g004971.m1:0.2318759463)7062/68:0.0662925512,((candida_albicans.final.pep_g004610.m1:0.0062403932,candida_dubliniensis.final.pep_g005603.m1:0.0078643829)7060/100:0.1319143531,candida_tropicalis.final.pep_g006185.m1:0.1301830214)7061/100:0.1169903131)7063/27:0.0158029631,(candida_orthopsilosis.final.pep_g005512.m1:0.0305928333,candida_parapsilosis.final.pep_g001550.m1:0.0106101685)7064/100:0.0767122109)7065/100:0.1782804026)7067/93:0.0331937482,((yHMPu5000035031_candida_kruisii_160519.final.pep_g002574.m1:0.0188872396,yHMPu5000035032_candida_gatunensis_160519.final.pep_g004179.m1:0.0445981622)7068/66:0.0080925394,yHMPu5000035033_candida_cretensis_160519.final.pep_g002542.m1:0.0062301520)7069/100:0.0275351731)7070/93:0.0225204089,wickerhamia_fluorescens.final.pep_g003569.m1:0.0750767943)7071/94:0.0270810164)7074/100:0.0322007786)7079/100:0.0741770440,(yHMPu5000034606_priceomyces_medius_160519.final.pep_g005027.m1:0.0676070483,((yHMPu5000035297_priceomyces_castillae_160928.final.pep_g003336.m1:0.0524188714,priceomyces_haplophilus.final.pep_g000019.m1:0.0108091236)7080/100:0.0259606145,yHMPu5000035296_priceomyces_carsonii_160928.final.pep_g003820.m1:0.0391381460)7081/22:0.0160386894)7082/100:0.0978833952)7083/99:0.0304724553)7087/96:0.0277802626,((yHMPu5000041693_debaryomyces_nepalensis_160928.final.pep_g002316.m1:0.0287787664,(((yHMPu5000041824_debaryomyces_subglobosus_160928.final.pep_g000917.m1:0.0104200201,yHMPu5000041678_debaryomyces_prosopidis_160928.final.pep_g005157.m1:0.0441164354)7088/100:0.0124725004,yHMPu5000041829_debaryomyces_fabryi_160928.final.pep_g001484.m1:0.0203271826)7089/100:0.0120646236,debaryomyces_hansenii.final.pep_g001133.m1:0.0226393053)7090/100:0.0299718350)7091/100:0.0455773596,yHMPu5000041713_debaryomyces_maramus_160928.final.pep_g005326.m1:0.1253637308)7092/100:0.0514066963)7093/97:0.0557430447,((yHMPu5000035667_kurtzmaniella_cleridarum_160928.final.pep_g005200.m1:0.0413689941,yHMPu5000035302_candida_fragi_160928.final.pep_g005341.m1:0.0100813326)7094/100:0.0569562062,yHMPu5000035302_candida_fragi_160928.final.pep_g004630.m1:0.0667808192)7095/100:0.0711866879)7096/100:0.0578725526)7097/100:0.1173832520,(kuraishia_capsulata.final.pep_g005491.m1:0.0475827830,yHMPu5000034933_kuraishia_molischiana_160519.final.pep_g003745.m1:0.0989476055)7098/100:0.0793967064)7099/77:0.0168580332,babjeviella_inositovora.final.pep_g002466.m1:0.1681410797)7100/93:0.0136128049)7164/94:0.0730897889,((pachysolen_tannophilus.final.pep_g004880.m1:0.1360762565,(yHMPu5000034918_nakazawaea_holstii_160519.final.pep_g005523.m1:0.0952638490,nakazawaea_peltata.final.pep_g000883.m1:0.1590593640)7165/100:0.0705957512)7166/100:0.0423308146,nakazawaea_peltata.final.pep_g000882.m1:0.3350529577)7167/99:0.1444686786)7168/91:0.0305033286,((((((sugiyamaella_lignohabitans.final.pep_g002576.m1:0.2226109979,(((yHMPu5000035244_candida_incommunis_160928.final.pep_g001845.m1:0.0781197305,yHMPu5000034605_spencermartinsiella_europaea_160519.final.pep_g006082.m1:0.0348088694)7175/100:0.0610792161,yHMPu5000034660_diddensiella_caesifluorescens_160519.final.pep_g001902.m1:0.0665198317)7176/100:0.0226066400,yHMPu5000035243_zygoascus_meyerae_160928.final.pep_g000208.m1:0.2043049862)7177/58:0.0112735432)7178/100:0.0319575460,((((yHMPu5000034681_blastobotrys_americana_160519.final.pep_g005176.m1:0.0268844865,(yHMPu5000034671_blastobotrys_peoriensis_160519.final.pep_g000630.m1:0.0256901439,yHMPu5000034667_blastobotrys_serpentis_160519.final.pep_g006539.m1:0.1499980963)7169/22:0.0253383983)7170/74:0.0426384490,(arxula_adeninivorans.final.pep_g001270.m1:0.0112915088,yHMPu5000034669_blastobotrys_raffinofermentans_160519.final.pep_g003111.m1:0.0058451187)7171/100:0.0770238192)7172/74:0.0202651369,yHMPu5000034674_blastobotrys_muscicola_160519.final.pep_g004508.m1:0.1385267183)7173/18:0.0218166623,yHMPu5000034675_blastobotrys_mokoenaii_160519.final.pep_g002647.m1:0.0720393513)7174/75:0.0675912081)7179/54:0.0483260570,yHMPu5000034670_blastobotrys_proliferans_160519.final.pep_g002292.m1:0.2936148267)7180/83:0.0277138732,((yHMPu5000034748_lipomyces_oligophaga_160519.final.pep_g004783.m1:0.3178053857,(yHMPu5000034748_lipomyces_oligophaga_160519.final.pep_g001167.m1:0.2155568219,yHMPu5000034760_lipomyces_kononenkoae_160519.final.pep_g001296.m1:0.1671641426)7187/100:0.2179878777)7188/100:0.1567393210,((((yHMPu5000034761_lipomyces_lipofer_160519.final.pep_g004071.m1:0.0202203242,(yHMPu5000034754_lipomyces_arxii_160519.final.pep_g001779.m1:0.0917178729,yHMPu5000034761_lipomyces_lipofer_160519.final.pep_g003884.m1:0.0281916832)7181/99:0.0199948088)7182/99:0.0181148873,lipomyces_starkeyi.final.pep_g000036.m1:0.0421187994)7183/100:0.0875611254,yHMPu5000034761_lipomyces_lipofer_160519.final.pep_g006754.m1:0.0650893673)7184/100:0.0218904918,(lipomyces_starkeyi.final.pep_g003163.m1:0.0211932346,yHMPu5000034754_lipomyces_arxii_160519.final.pep_g000963.m1:0.0139656483)7185/100:0.0903918768)7186/100:0.0138415691)7189/76:0.0709463272)7190/25:0.0308083747,((yHMPu5000035643_yarrowia_bubula_160519.final.pep_g003732.m1:0.0046629060,((yarrowia_keelungensis.final.pep_g003986.m1:0.0029384944,(yHMPu5000035645_yarrowia_divulgata_160519.final.pep_g005392.m1:0.0030311911,yarrowia_deformans.final.pep_g002069.m1:0.0058841817)7191/99:0.0030633889)7192/99:0.0000021059,yarrowia_lipolytica.final.pep_g006161.m1:0.0060137776)7193/99:0.0134087596)7194/100:0.2649810055,((yHMPu5000034887_ogataea_trehaloabstinens_160519.final.pep_g001674.m1:0.0427847368,yHMPu5000034903_ogataea_naganishii_160519.final.pep_g001514.m1:0.0449691658)7195/98:0.0254377564,(yHMPu5000034902_ogataea_minuta_160519.final.pep_g002580.m1:0.0255373975,yHMPu5000034904_ogataea_nonfermentans_160519.final.pep_g004327.m1:0.0263751387)7196/100:0.0435029110)7197/100:0.2466908616)7198/22:0.0505122772)7199/24:0.0120221143,(((((yarrowia_deformans.final.pep_g005661.m1:0.0672287167,((yHMPu5000035645_yarrowia_divulgata_160519.final.pep_g000943.m1:0.0000023976,(yarrowia_lipolytica.final.pep_g001356.m1:0.0057690122,(yarrowia_keelungensis.final.pep_g005585.m1:0.0058077580,yHMPu5000035643_yarrowia_bubula_160519.final.pep_g002838.m1:0.0145393905)7213/99:0.0028685961)7214/98:0.0028555558)7215/98:0.0028656101,yarrowia_deformans.final.pep_g003245.m1:0.0000021981)7216/98:0.0178005603)7217/99:0.0408095980,((((yarrowia_keelungensis.final.pep_g004323.m1:0.0000027901,yarrowia_lipolytica.final.pep_g000269.m1:0.0028843177)7218/100:0.0086472065,yHMPu5000035643_yarrowia_bubula_160519.final.pep_g006298.m1:0.0149418986)7219/100:0.0178176778,yHMPu5000035645_yarrowia_divulgata_160519.final.pep_g001839.m1:0.0030558353)7220/95:0.0000029393,yarrowia_deformans.final.pep_g001413.m1:0.0027951852)7221/100:0.1485020500)7222/100:0.0638499725,((((((((yHMPu5000035643_yarrowia_bubula_160519.final.pep_g006550.m1:0.0118620425,(yarrowia_deformans.final.pep_g003425.m1:0.0028947580,yHMPu5000035645_yarrowia_divulgata_160519.final.pep_g006533.m1:0.0029116044)7200/100:0.0029100263)7201/96:0.0000022068,yarrowia_keelungensis.final.pep_g005015.m1:0.0029050569)7202/97:0.0029096863,yarrowia_lipolytica.final.pep_g001800.m1:0.0000023628)7203/100:0.0428094192,yHMPu5000035643_yarrowia_bubula_160519.final.pep_g006551.m1:0.0150136243)7204/98:0.0028302993,yarrowia_keelungensis.final.pep_g005014.m1:0.0000026249)7205/100:0.0130747559,(yarrowia_deformans.final.pep_g003424.m1:0.0102712717,yHMPu5000035645_yarrowia_divulgata_160519.final.pep_g006534.m1:0.0164835376)7206/100:0.0090859717)7207/100:0.0555413791,yHMPu5000035643_yarrowia_bubula_160519.final.pep_g002314.m1:0.0084250053)7208/89:0.0127764883,(((yarrowia_keelungensis.final.pep_g003140.m1:0.0135046262,yarrowia_lipolytica.final.pep_g002240.m1:0.0103011424)7209/66:0.0058331202,yHMPu5000035645_yarrowia_divulgata_160519.final.pep_g004950.m1:0.0130978139)7210/80:0.0135462170,yarrowia_deformans.final.pep_g006377.m1:0.0000026108)7211/77:0.0059242385)7212/83:0.0252288459)7223/98:0.0224373215,(yHMPu5000035643_yarrowia_bubula_160519.final.pep_g001215.m1:0.0000021008,((yarrowia_keelungensis.final.pep_g002682.m1:0.0058886368,yarrowia_lipolytica.final.pep_g002580.m1:0.0000024316)7224/99:0.0028627005,(yHMPu5000035645_yarrowia_divulgata_160519.final.pep_g003547.m1:0.0058901430,yarrowia_deformans.final.pep_g000047.m1:0.0000020582)7225/100:0.0059856562)7226/99:0.0089633358)7227/99:0.0122788922)7228/100:0.0844257879,yHMPu5000035633_candida_hispaniensis_160519.final.pep_g000287.m1:0.0576569393)7229/100:0.0589469192)7230/100:0.0454810365)7231/100:0.0571982838,(((yHMPu5000034903_ogataea_naganishii_160519.final.pep_g002107.m1:0.1045692615,(((yHMPu5000034901_ogataea_methylivora_160519.final.pep_g000535.m1:0.0000010112,yHMPu5000034901_ogataea_methylivora_160519.final.pep_g000075.m1:0.0000010112)7237/100:0.0826732084,candida_boidinii_JCM9604.final.pep_g002927.m1:0.1499004269)7238/100:0.0654815747,yHMPu5000034890_ogataea_ramenticola_160519.final.pep_g002733.m1:0.1049181105)7239/95:0.0419361974)7240/100:0.1207153118,(((debaryomyces_hansenii.final.pep_g003906.m1:0.0337698597,yHMPu5000041693_debaryomyces_nepalensis_160928.final.pep_g005404.m1:0.0334959127)7232/100:0.1103525405,(yHMPu5000034669_blastobotrys_raffinofermentans_160519.final.pep_g003942.m1:0.0000025745,arxula_adeninivorans.final.pep_g006016.m1:0.0200327445)7233/100:0.0774359314)7234/100:0.0539001961,(yHMPu5000035302_candida_fragi_160928.final.pep_g003117.m1:0.0365249417,yHMPu5000035667_kurtzmaniella_cleridarum_160928.final.pep_g002798.m1:0.0144812247)7235/100:0.0735445954)7236/100:0.0787496608)7241/100:0.1356872974,(yHMPu5000034604_sporopachydermia_lactativora_160519.final.pep_g000514.m1:0.1035964469,sporopachydermia_quercuum.final.pep_g003233.m1:0.1003335144)7242/100:0.2784806236)7243/100:0.0812629025)7244/100:0.1154108228,(yHMPu5000035650_trigonopsis_variabilis_160613.final.pep_g001051.m1:0.0666750828,yHMPu5000035282_trigonopsis_vinaria_160928.final.pep_g002852.m1:0.0072826690)7245/100:0.3863443149)7246/99:0.0535438090)7313/100:0.1474645866,(((((yHMPu5000034637_ogataea_populiabae_160519.final.pep_g005336.m1:0.0676054413,yHMPu5000034887_ogataea_trehaloabstinens_160519.final.pep_g001551.m1:0.0561324312)7317/100:0.0484830764,(((yHMPu5000034897_ogataea_glucozyma_160519.final.pep_g001218.m1:0.0437485042,yHMPu5000026124_ogataea_henricii_160519.final.pep_g001891.m1:0.0114172095)7314/89:0.0144603867,yHMPu5000034891_ogataea_pini_160519.final.pep_g002063.m1:0.0237025713)7315/95:0.0526071372,yHMPu5000034885_ogataea_zsoltii_160519.final.pep_g001319.m1:0.0407388731)7316/100:0.0210389585)7318/96:0.0217973535,yHMPu5000034899_ogataea_kodamae_160519.final.pep_g001581.m1:0.0498129676)7319/59:0.0188588441,((yHMPu5000034893_ogataea_philodendra_160519.final.pep_g001259.m1:0.0550879692,(ogataea_parapolymorpha.final.pep_g000361.m1:0.0052178966,ogataea_polymorpha.final.pep_g005070.m1:0.0099685369)7320/100:0.0377891487)7321/100:0.0234884980,(yHMPu5000034904_ogataea_nonfermentans_160519.final.pep_g006048.m1:0.0253464721,yHMPu5000034902_ogataea_minuta_160519.final.pep_g003934.m1:0.0264764844)7322/82:0.0143019762)7323/92:0.0166052299)7324/98:0.2386791925,yHMPu5000034887_ogataea_trehaloabstinens_160519.final.pep_g004682.m1:0.7064575805)7325/100:0.2226813470)7326/100:0.0943383076,yHMPu5000034667_blastobotrys_serpentis_160519.final.pep_g005940.m1:0.5346571070)7327/92:0.0745026094,(((((((((((yHMPu5000035047_barnettozyma_pratensis_160519.final.pep_g003407.m1:0.0126140032,yHMPu5000035046_barnettozyma_populi_160613.final.pep_g004723.m1:0.0110792964)6922/100:0.0418508277,yHMPu5000035037_candida_montana_160519.final.pep_g003560.m1:0.0476296948)6923/100:0.0359149309,yHMPu5000035048_barnettozyma_salicaria_160519.final.pep_g004815.m1:0.0962001804)6924/100:0.0861430674,yHMPu5000035268_wickerhamomyces_hampshirensis_160928.final.pep_g002171.m1:0.2385483446)6925/100:0.0387729611,yHMPu5000035274_wickerhamomyces_alni_160928.final.pep_g002823.m1:0.4786713242)6926/100:0.0319296849,wickerhamomyces_ciferrii.final.pep_g002350.m1:0.1568821505)6927/100:0.0932323960,((yHMPu5000034939_komagataella_pseudopastoris_160519.final.pep_g000866.m1:0.0021103434,yHMPu5000026274_komagataella_populi_160519.final.pep_g000154.m1:0.0035807550)6928/100:0.0206801007,komagataella_pastoris.final.pep_g000320.m1:0.0350628003)6929/100:0.1403548979)6930/100:0.2696367918,(((((yHMPu5000035640_yamadazyma_philogaea_160519.final.pep_g002006.m1:0.0485944106,yHMPu5000035252_yamadazyma_nakazawae_160928.final.pep_g000979.m1:0.0569373631)6915/100:0.0336970904,((candida_tenuis.final.pep_g003528.m1:0.0615884040,yHMPu5000035641_yamadazyma_scolyti_160613.final.pep_g002725.m1:0.1286817108)6913/100:0.0269374033,candida_homilentoma.final.pep_g001241.m1:0.0977317021)6914/98:0.0103335790)6916/98:0.0440089524,yHMPu5000041863_candida_gorgasii_160928.final.pep_g001749.m1:0.1789753624)6917/100:0.1029264599,((yHMPu5000035286_candida_azyma_160928.final.pep_g003811.m1:0.0001454236,yHMPu5000035639_wickerhamomyces_canadensis_160613.final.pep_g003906.m1:0.0144299089)6918/100:0.1578356983,kuraishia_capsulata.final.pep_g004413.m1:0.1096641030)6919/98:0.0439564118)6920/100:0.0631359991,(((yHMPu5000041829_debaryomyces_fabryi_160928.final.pep_g001259.m1:0.0134496261,(yHMPu5000041678_debaryomyces_prosopidis_160928.final.pep_g003258.m1:0.0227577755,yHMPu5000041824_debaryomyces_subglobosus_160928.final.pep_g003051.m1:0.0110963431)6909/99:0.0055720201)6910/99:0.0281840488,debaryomyces_hansenii.final.pep_g002893.m1:0.0127679547)6911/100:0.1075097460,((((((yHMPu5000026124_ogataea_henricii_160519.final.pep_g004526.m1:0.0245192564,yHMPu5000034891_ogataea_pini_160519.final.pep_g001034.m1:0.0126567298)6903/96:0.0062011764,yHMPu5000034885_ogataea_zsoltii_160519.final.pep_g003930.m1:0.0268546865)6904/15:0.0130689072,yHMPu5000034897_ogataea_glucozyma_160519.final.pep_g003499.m1:0.0172391890)6905/99:0.0482237465,yHMPu5000034890_ogataea_ramenticola_160519.final.pep_g003168.m1:0.0979075631)6906/17:0.0167686162,yHMPu5000034887_ogataea_trehaloabstinens_160519.final.pep_g005117.m1:0.0884690817)6907/100:0.0341464235,yHMPu5000034903_ogataea_naganishii_160519.final.pep_g004326.m1:0.0331498545)6908/100:0.1565846715)6912/100:0.0692577689)6921/100:0.1664978001)6931/88:0.0590913464,(((yHMPu5000034667_blastobotrys_serpentis_160519.final.pep_g006231.m1:0.1425124015,yHMPu5000041833_candida_tammaniensis_160928.final.pep_g004412.m1:0.1751522572)6932/100:0.0948124616,(yHMPu5000034670_blastobotrys_proliferans_160519.final.pep_g000462.m1:0.1758758866,yHMPu5000034675_blastobotrys_mokoenaii_160519.final.pep_g001299.m1:0.0760715506)6933/94:0.0204470955)6934/39:0.0120889310,yHMPu5000034605_spencermartinsiella_europaea_160519.final.pep_g001837.m1:0.1319092424)6935/93:0.1212732774)6936/100:0.4688912964,(((((((((((yHMPu5000034891_ogataea_pini_160519.final.pep_g004809.m1:0.0292964055,(yHMPu5000034885_ogataea_zsoltii_160519.final.pep_g000868.m1:0.0461437454,yHMPu5000034897_ogataea_glucozyma_160519.final.pep_g001495.m1:0.0227964523)6835/100:0.0242922668)6836/100:0.0234666785,yHMPu5000026124_ogataea_henricii_160519.final.pep_g004153.m1:0.0658446992)6837/100:0.0379683871,yHMPu5000034637_ogataea_populiabae_160519.final.pep_g002965.m1:0.0844456505)6838/100:0.1056314550,((((ogataea_parapolymorpha.final.pep_g003546.m1:0.0195242974,ogataea_polymorpha.final.pep_g001902.m1:0.0127905103)6830/100:0.0718333002,yHMPu5000034893_ogataea_philodendra_160519.final.pep_g005099.m1:0.0098457686)6831/97:0.0273688852,yHMPu5000034899_ogataea_kodamae_160519.final.pep_g001344.m1:0.0201757840)6832/73:0.0161973318,(yHMPu5000034904_ogataea_nonfermentans_160519.final.pep_g005692.m1:0.0248679075,yHMPu5000034902_ogataea_minuta_160519.final.pep_g002622.m1:0.0777781473)6833/100:0.0439344862)6834/100:0.0448978571)6839/100:0.1049530141,((((((yHMPu5000035674_kregervanrija_delftensis_160613.final.pep_g003003.m1:0.0188575673,yHMPu5000035675_kregervanrija_fluxuum_160613.final.pep_g000950.m1:0.0315063083)6807/100:0.0588150183,((((((yHMPu5000034625_pichia_kudriavzevii_160519.final.pep_g000833.m1:0.0497758315,yHMPu5000034625_pichia_kudriavzevii_160519.final.pep_g000834.m1:0.1877780778)6798/100:0.0742840325,yHMPu5000034623_pichia_norvegensis_160519.final.pep_g001847.m1:0.1052741933)6799/88:0.0176547160,yHMPu5000035301_pichia_terricola_160928.final.pep_g004455.m1:0.1081113852)6800/86:0.0185711140,pichia_membranifaciens.final.pep_g005307.m1:0.0786287099)6801/96:0.0165771284,candida_sorboxylosa.final.pep_g002358.m1:0.0906411508)6802/100:0.0380616561,((yHMPu5000034622_pichia_occidentalis_160519.final.pep_g005220.m1:0.0657472259,yHMPu5000034629_pichia_exigua_160519.final.pep_g004994.m1:0.0707905632)6803/99:0.0308069035,(yHMPu5000034627_pichia_heedii_160519.final.pep_g000894.m1:0.0730899544,yHMPu5000034624_pichia_nakasei_160519.final.pep_g002976.m1:0.0383799306)6804/100:0.0336251520)6805/98:0.0198777248)6806/71:0.0166017936)6808/99:0.0274203792,((yHMPu5000034611_saturnispora_mendoncae_160519.final.pep_g003668.m1:0.1336208971,yHMPu5000034614_saturnispora_silvae_160519.final.pep_g002212.m1:0.0494778543)6813/100:0.1078319656,(yHMPu5000034612_saturnispora_saitoi_160519.final.pep_g001883.m1:0.0195379578,((yHMPu5000034613_saturnispora_serradocipensis_160519.final.pep_g001685.m1:0.0000023742,(yHMPu5000034610_saturnispora_hagleri_160519.final.pep_g003835.m1:0.0041661748,yHMPu5000035659_saturnispora_dispora_160519.final.pep_g002788.m1:0.0171017842)6809/66:0.0087393299)6810/66:0.0098374022,yHMPu5000034615_saturnispora_zaruensis_160519.final.pep_g003771.m1:0.0178140574)6811/98:0.0310883925)6812/100:0.0420887525)6814/99:0.0471596695)6815/86:0.0053882175,yHMPu5000034631_martiniozyma_abiesophila_161215.final.pep_g011198.m1:0.0651470920)6816/100:0.1042366349,(((brettanomyces_anomalus.final.pep_g000493.m1:0.0090846282,dekkera_bruxellensis.final.pep_g000871.m1:0.0236982788)6817/100:0.0641399145,(dekkera_bruxellensis.final.pep_g000402.m1:0.0170983329,brettanomyces_anomalus.final.pep_g000015.m1:0.0162967663)6818/100:0.1542073016)6819/100:0.0255706596,yHMPu5000026197_brettanomyces_custersianus_160519.final.pep_g002313.m1:0.1071884789)6820/100:0.0523631662)6821/100:0.0466480172,(((ambrosiozyma_monospora.final.pep_g007327.m1:0.2016021911,((yHMPu5000034947_ambrosiozyma_philentoma_160519.final.pep_g001561.m1:0.0484273992,yHMPu5000026137_ambrosiozyma_ambrosiae_160519.final.pep_g001760.m1:0.0484254953)6822/100:0.0240908683,yHMPu5000034946_ambrosiozyma_oregonensis_160519.final.pep_g001248.m1:0.0545076188)6823/100:0.1008775992)6824/73:0.0278649772,(ambrosiozyma_kashinagacola.final.pep_g000285.m1:0.0604285196,(yHMPu5000035041_ambrosiozyma_pseudovanderkliftii_160519.final.pep_g000520.m1:0.0439151898,yHMPu5000026145_ambrosiozyma_vanderkliftii_160519.final.pep_g002187.m1:0.0459182505)6825/100:0.0436323853)6826/19:0.0167291288)6827/99:0.0479933076,yHMPu5000035040_ambrosiozyma_maleeae_160519.final.pep_g001978.m1:0.1341187095)6828/99:0.0342238112)6829/98:0.0467127617)6840/100:0.0302084818,(yHMPu5000034636_ogataea_nitratoaversa_160519.final.pep_g002639.m1:0.1637665589,candida_arabinofermentans.final.pep_g001200.m1:0.0909572844)6841/100:0.2829476867)6842/100:0.0247082943,(((yHMPu5000034892_ogataea_pilisensis_160519.final.pep_g003424.m1:0.0542088160,yHMPu5000034636_ogataea_nitratoaversa_160519.final.pep_g002690.m1:0.0676383224)6843/100:0.0431017796,candida_arabinofermentans.final.pep_g001148.m1:0.0757243819)6844/97:0.0196024863,(yHMPu5000034886_ogataea_trehalophila_160519.final.pep_g000441.m1:0.0376494985,ogataea_methanolica.final.pep_g000586.m1:0.0608148072)6845/100:0.1195294950)6846/100:0.0420713727)6847/100:0.0661676768,((((((((((candida_apicola.final.pep_g002238.m1:0.0230110094,(candida_apicola.final.pep_g000350.m1:0.0459142511,starmerella_bombicola_JCM9596.final.pep_g004234.m1:0.1406479911)6774/100:0.0366200441)6775/100:0.0450708129,candida_apicola.final.pep_g002239.m1:0.0150720923)6776/100:0.1630495795,(candida_versatilis.final.pep_g003626.m1:0.1918006397,candida_versatilis.final.pep_g003627.m1:0.2681391632)6777/100:0.0791578955)6778/77:0.0457933427,wickerhamiella_domercqiae.final.pep_g003947.m1:0.1530470336)6779/100:0.0726116170,(yHMPu5000034646_wickerhamiella_cacticola_160519.final.pep_g002765.m1:0.1832136726,candida_infanticola.final.pep_g002044.m1:0.2095365713)6780/100:0.0240736196)6781/100:0.1080381436,(arxula_adeninivorans.final.pep_g005685.m1:0.0195045613,yHMPu5000034669_blastobotrys_raffinofermentans_160519.final.pep_g005578.m1:0.0114182843)6782/100:0.1357234794)6783/100:0.0497680317,(candida_boidinii_JCM9604.final.pep_g001701.m1:0.1404382608,yHMPu5000034932_kuraishia_ogatae_160519.final.pep_g004436.m1:0.2276650066)6784/99:0.0496406263)6785/68:0.0258896369,(((yHMPu5000026142_citeromyces_matritensis_160519.final.pep_g006598.m1:0.0295595984,yHMPu5000034950_citeromyces_hawaiiensis_160519.final.pep_g004404.m1:0.0279507121)6788/100:0.0453001686,((yHMPu5000034952_citeromyces_siamensis_160519.final.pep_g004137.m1:0.0000010112,yHMPu5000034952_citeromyces_siamensis_160519.final.pep_g008101.m1:0.0000010112)6786/100:0.0136692492,yHMPu5000034952_citeromyces_siamensis_160519.final.pep_g011584.m1:0.0636834490)6787/100:0.0467572441)6789/100:0.2562081239,(yHMPu5000034974_deakozyma_indianensis_160519.final.pep_g005403.m1:0.0880665488,yHMPu5000035244_candida_incommunis_160928.final.pep_g002575.m1:0.0422616021)6790/100:0.1397477702)6791/94:0.0554223671)6792/36:0.0153006724,((((((((((((millerozyma_acaciae.final.pep_g004684.m1:0.1288800483,(yHMPu5000041713_debaryomyces_maramus_160928.final.pep_g005648.m1:0.1018616109,((((yHMPu5000041829_debaryomyces_fabryi_160928.final.pep_g003800.m1:0.0135385935,yHMPu5000041824_debaryomyces_subglobosus_160928.final.pep_g002031.m1:0.0037696419)6626/100:0.0072038054,yHMPu5000041678_debaryomyces_prosopidis_160928.final.pep_g001603.m1:0.0292813232)6627/81:0.0051176755,debaryomyces_hansenii.final.pep_g000820.m1:0.0336055848)6628/86:0.0107813244,yHMPu5000041693_debaryomyces_nepalensis_160928.final.pep_g001359.m1:0.0401899278)6629/100:0.0492815798)6630/100:0.0551257032)6631/100:0.0630562267,((yHMPu5000034606_priceomyces_medius_160519.final.pep_g001940.m1:0.0651410907,(yHMPu5000035297_priceomyces_castillae_160928.final.pep_g002570.m1:0.0742387764,priceomyces_haplophilus.final.pep_g000310.m1:0.0287808455)6632/97:0.0232290886)6633/97:0.0356189081,yHMPu5000035296_priceomyces_carsonii_160928.final.pep_g001927.m1:0.1178492555)6634/100:0.0516100221)6635/98:0.0363341021,(((candida_homilentoma.final.pep_g001753.m1:0.0654839607,hyphopichia_burtonii.final.pep_g001427.m1:0.0834878606)6638/78:0.0412918247,(yHMPu5000035681_candida_gotoi_160519.final.pep_g000299.m1:0.0266868871,(yHMPu5000035318_hyphopichia_heimii_160928.final.pep_g000725.m1:0.0067126728,yHMPu5000035679_candida_rhagii_160613.final.pep_g002183.m1:0.0117522046)6636/100:0.0235541815)6637/100:0.0761653964)6639/78:0.0208991660,yHMPu5000034973_danielozyma_ontarioensis_160519.final.pep_g001790.m1:0.0437598710)6640/78:0.0126249773)6641/40:0.0142750585,(yHMPu5000035641_yamadazyma_scolyti_160613.final.pep_g002023.m1:0.0594318642,(yHMPu5000035640_yamadazyma_philogaea_160519.final.pep_g003694.m1:0.0241054300,yHMPu5000035252_yamadazyma_nakazawae_160928.final.pep_g002439.m1:0.0383738421)6642/100:0.0493975119)6643/100:0.1645241137)6644/58:0.0222234719,(((((candida_tenuis.final.pep_g001020.m1:0.0640238786,(yHMPu5000035640_yamadazyma_philogaea_160519.final.pep_g002825.m1:0.0320329882,yHMPu5000035252_yamadazyma_nakazawae_160928.final.pep_g001285.m1:0.0109441882)6645/100:0.0578074664)6646/100:0.0401054293,yHMPu5000035641_yamadazyma_scolyti_160613.final.pep_g000862.m1:0.0330963174)6647/100:0.0472705436,yHMPu5000041863_candida_gorgasii_160928.final.pep_g003632.m1:0.0562742388)6648/97:0.0359343128,yHMPu5000041833_candida_tammaniensis_160928.final.pep_g004334.m1:0.0813122580)6649/96:0.0183022004,candida_homilentoma.final.pep_g001756.m1:0.1269419187)6650/87:0.0192199941)6651/69:0.0318372120,(yHMPu5000034973_danielozyma_ontarioensis_160519.final.pep_g001793.m1:0.0637431463,((yHMPu5000035681_candida_gotoi_160519.final.pep_g000296.m1:0.0097149767,(yHMPu5000035679_candida_rhagii_160613.final.pep_g002180.m1:0.0147652803,yHMPu5000035318_hyphopichia_heimii_160928.final.pep_g000722.m1:0.0182752150)6652/100:0.0162577416)6653/100:0.0374403899,hyphopichia_burtonii.final.pep_g001430.m1:0.1478990414)6654/69:0.0218743780)6655/77:0.0367183588)6656/99:0.0346246543,((((((((candida_tanzawaensis.final.pep_g004819.m1:0.0371304884,(yHMPu5000035022_candida_emberorum_160519.final.pep_g004656.m1:0.0243168075,yHMPu5000035018_candida_canberraensis_160519.final.pep_g002645.m1:0.0335900620)6672/100:0.0211000492)6673/99:0.0264778723,yHMPu5000035011_candida_pyralidae_160519.final.pep_g000145.m1:0.0557350289)6674/90:0.0185506768,(yHMPu5000034654_aciculoconidium_aculeatum_160519.final.pep_g002310.m1:0.0638116782,((yHMPu5000034648_candida_restingae_160519.final.pep_g001264.m1:0.0224157300,yHMPu5000035677_kodamaea_ohmeri_160519.final.pep_g004188.m1:0.0392173872)6675/100:0.0247656119,yHMPu5000034665_kodamaea_laetipori_160519.final.pep_g000624.m1:0.0905932985)6676/67:0.0237866873)6677/67:0.0169991050)6678/61:0.0234634313,wickerhamia_fluorescens.final.pep_g001126.m1:0.1481427999)6679/49:0.0308257737,(yHMPu5000035032_candida_gatunensis_160519.final.pep_g002460.m1:0.0586593907,scheffersomyces_stipitis.final.pep_g002739.m1:0.1028326105)6680/66:0.0428951280)6681/31:0.0051223165,(yHMPu5000035033_candida_cretensis_160519.final.pep_g002884.m1:0.0232676899,yHMPu5000035031_candida_kruisii_160519.final.pep_g005684.m1:0.0196931638)6682/100:0.0384769791)6683/78:0.0242914462,scheffersomyces_lignosus.final.pep_g000786.m1:0.0962425312)6684/100:0.0444026384,((((((lodderomyces_elongisporus.final.pep_g003412.m1:0.0945380206,yHMPu5000034990_candida_corydali_160519.final.pep_g004034.m1:0.1513318098)6659/100:0.0486839975,(spathaspora_arborariae.final.pep_g004778.m1:0.2692825704,(spathaspora_gorwiae.final.pep_g004530.m1:0.0300029753,spathaspora_hagerdaliae.final.pep_g001333.m1:0.0167284261)6657/100:0.2099528612)6658/73:0.0395045748)6660/100:0.0559874198,((candida_dubliniensis.final.pep_g005474.m1:0.0095170285,candida_albicans.final.pep_g004508.m1:0.0216220991)6661/100:0.1037227031,(candida_tropicalis.final.pep_g005951.m1:0.0165962689,candida_sojae.final.pep_g003821.m1:0.0135496501)6662/100:0.0298997838)6663/100:0.0496829652)6664/95:0.0276077330,(lodderomyces_elongisporus.final.pep_g003411.m1:0.0590005637,((candida_parapsilosis.final.pep_g000046.m1:0.0000024408,candida_orthopsilosis.final.pep_g005608.m1:0.0119365895)6665/100:0.0760994523,(candida_orthopsilosis.final.pep_g005605.m1:0.0227202122,candida_parapsilosis.final.pep_g000048.m1:0.0322072165)6666/100:0.0717315669)6667/96:0.0610297756)6668/96:0.0278193284)6669/100:0.0453751348,yHMPu5000034990_candida_corydali_160519.final.pep_g004035.m1:0.1472928118)6670/100:0.0364934804,yHMPu5000041855_candida_ascalaphidarum_160928.final.pep_g004979.m1:0.1315344811)6671/62:0.0150689165)6685/69:0.0206152417)6686/56:0.0165981094,((((yHMPu5000035032_candida_gatunensis_160519.final.pep_g002402.m1:0.0660256399,(((yHMPu5000034665_kodamaea_laetipori_160519.final.pep_g004250.m1:0.0884509714,(yHMPu5000035677_kodamaea_ohmeri_160519.final.pep_g002992.m1:0.0553236682,yHMPu5000034648_candida_restingae_160519.final.pep_g004035.m1:0.0232516717)6719/100:0.0552715063)6720/100:0.0446555360,wickerhamia_fluorescens.final.pep_g001184.m1:0.2115838329)6721/100:0.0487897178,yHMPu5000035011_candida_pyralidae_160519.final.pep_g000083.m1:0.0622619521)6722/100:0.0202412877)6723/99:0.0197042451,(yHMPu5000035022_candida_emberorum_160519.final.pep_g004717.m1:0.0530647587,(yHMPu5000035018_candida_canberraensis_160519.final.pep_g002711.m1:0.0593137967,candida_tanzawaensis.final.pep_g004756.m1:0.0236754583)6724/99:0.0201198364)6725/99:0.0165728865)6726/100:0.0301766073,(yHMPu5000035033_candida_cretensis_160519.final.pep_g002823.m1:0.0176863648,yHMPu5000035031_candida_kruisii_160519.final.pep_g001564.m1:0.0150770290)6727/100:0.0313676213)6728/100:0.0645683687,(((((((((metschnikowia_drakensbergensis.final.pep_g002729.m1:0.0029642028,metschnikowia_proteae.final.pep_g002186.m1:0.0000027537)6705/100:0.0243395684,((metschnikowia_aberdeeniae.final.pep_g002137.m1:0.0060960322,metschnikowia_shivogae.final.pep_g003902.m1:0.0058698485)6703/100:0.0059488561,metschnikowia_hibisci.final.pep_g001300.m1:0.0248764851)6704/99:0.0061926232)6706/23:0.0030032454,metschnikowia_kipukae.final.pep_g001474.m1:0.0120780378)6707/84:0.0077133674,(((((((metschnikowia_hamakuensis.final.pep_g004790.m1:0.0121146182,(metschnikowia_hawaiiensis.final.pep_g005964.m1:0.0000025448,yHMPu5000041743_candida_hawaiiana_160928.final.pep_g004319.m1:0.0509721389)6687/99:0.0030099791)6688/49:0.0029904764,metschnikowia_mauinuiana.final.pep_g003137.m1:0.0000020538)6689/62:0.0089535846,metschnikowia_kamakouana.final.pep_g005110.m1:0.0249470135)6690/87:0.0123961109,(metschnikowia_matae_maris.final.pep_g000498.m1:0.0000020457,metschnikowia_matae.final.pep_g003191.m1:0.0000021018)6691/98:0.0000029359)6692/53:0.0030955801,(((((metschnikowia_santaceciliae.final.pep_g004246.m1:0.0000021389,metschnikowia_cerradonensis.final.pep_g002120.m1:0.0000010112)6693/100:0.0030193111,metschnikowia_lockheadii.final.pep_g003293.m1:0.0000029790)6694/85:0.0030127280,metschnikowia_ipomoeae.final.pep_g004672.m1:0.0090812846)6695/99:0.0000023711,metschnikowia_borealis.final.pep_g001708.m1:0.0000025061)6696/100:0.0030307478,metschnikowia_continentalis.final.pep_g005014.m1:0.0000021142)6697/100:0.0029268257)6698/53:0.0067704653,metschnikowia_arizonensis.final.pep_g004807.m1:0.0115438731)6699/24:0.0051545932,((metschnikowia_dekortum.final.pep_g002393.m1:0.0000010112,metschnikowia_bowlesiae.final.pep_g003697.m1:0.0030021958)6700/100:0.0061221476,metschnikowia_similis.final.pep_g000424.m1:0.0060046833)6701/100:0.0249512143)6702/63:0.0063007235)6708/99:0.0418668226,(yHMPu5000041840_candida_wancherniae_160928.final.pep_g004125.m1:0.0774176527,(metschnikowia_bicuspidata.final.pep_g002069.m1:0.0275870596,yHMPu5000041862_candida_golubevii_160928.final.pep_g004738.m1:0.0599844317)6709/84:0.0131346252)6710/100:0.0198493485)6711/99:0.0398301496,((candida_auris.final.pep_g000510.m1:0.0196742991,yHMPu5000035707_candida_heveicola_160519.final.pep_g004906.m1:0.0460811802)6712/100:0.0987578408,(yHMPu5000035335_candida_blattae_160928.final.pep_g003807.m1:0.0230131256,candida_intermedia.final.pep_g005115.m1:0.0469814328)6713/100:0.0292914671)6714/99:0.0235446217)6715/84:0.0066324117,clavispora_lusitaniae.final.pep_g004132.m1:0.0531116514)6716/86:0.0154292535,yHMPu5000034986_candida_oregonensis_160519.final.pep_g003445.m1:0.0588182929)6717/93:0.0254359468,yHMPu5000034988_candida_fructus_160519.final.pep_g000219.m1:0.0424291526)6718/100:0.0678696887)6729/72:0.0232707784)6730/98:0.0217493098,(((((yHMPu5000041693_debaryomyces_nepalensis_160928.final.pep_g001728.m1:0.0790263487,(yHMPu5000041678_debaryomyces_prosopidis_160928.final.pep_g003275.m1:0.0814415740,(debaryomyces_hansenii.final.pep_g002916.m1:0.0332820508,(yHMPu5000041824_debaryomyces_subglobosus_160928.final.pep_g003029.m1:0.0117559280,yHMPu5000041829_debaryomyces_fabryi_160928.final.pep_g001280.m1:0.0105592697)6731/100:0.0116886779)6732/100:0.0209885113)6733/100:0.0418797315)6734/100:0.0233427866,debaryomyces_hansenii.final.pep_g003887.m1:0.1270126778)6735/100:0.0364507890,(debaryomyces_hansenii.final.pep_g002917.m1:0.0116621230,yHMPu5000041824_debaryomyces_subglobosus_160928.final.pep_g003028.m1:0.0220709296)6736/100:0.0743854365)6737/100:0.0267147982,yHMPu5000041713_debaryomyces_maramus_160928.final.pep_g001302.m1:0.0986568963)6738/100:0.0423128564,millerozyma_acaciae.final.pep_g000019.m1:0.0838772569)6739/100:0.0401996256)6740/42:0.0072250509,((candida_carpophila.final.pep_g004126.m1:0.0000021242,((yHMPu5000034632_candida_athensensis_160519.final.pep_g001025.m1:0.0484309269,meyerozyma_guilliermondii.final.pep_g002395.m1:0.0056493255)6741/100:0.0032427333,yHMPu5000035662_meyerozyma_caribbica_160613.final.pep_g003108.m1:0.0062766931)6742/100:0.0057121053)6743/100:0.1462069695,(((yHMPu5000035662_meyerozyma_caribbica_160613.final.pep_g001450.m1:0.0172931104,meyerozyma_guilliermondii.final.pep_g001369.m1:0.0150809232)6744/100:0.0072231580,candida_carpophila.final.pep_g001986.m1:0.0031901134)6745/100:0.0195457789,yHMPu5000034632_candida_athensensis_160519.final.pep_g003394.m1:0.0388865584)6746/100:0.0370585928)6747/99:0.0330189150)6748/99:0.0139290763,(yHMPu5000034643_candida_schatavii_160519.final.pep_g003641.m1:0.1274787012,(yHMPu5000035667_kurtzmaniella_cleridarum_160928.final.pep_g004212.m1:0.0461264167,yHMPu5000035302_candida_fragi_160928.final.pep_g002772.m1:0.0565593517)6749/100:0.0582302367)6750/100:0.0861913790)6751/46:0.0242304219,(((((yHMPu5000034671_blastobotrys_peoriensis_160519.final.pep_g003001.m1:0.0471271230,yHMPu5000034681_blastobotrys_americana_160519.final.pep_g003627.m1:0.0481314009)6755/100:0.0643662750,((yHMPu5000034673_blastobotrys_nivea_160519.final.pep_g000610.m1:0.1036624325,yHMPu5000034670_blastobotrys_proliferans_160519.final.pep_g001655.m1:0.1565903655)6752/99:0.0791591140,(yHMPu5000034667_blastobotrys_serpentis_160519.final.pep_g005388.m1:0.1475957367,yHMPu5000034675_blastobotrys_mokoenaii_160519.final.pep_g001280.m1:0.1251687184)6753/90:0.0298212021)6754/15:0.0151418107)6756/15:0.0046242854,(yHMPu5000034675_blastobotrys_mokoenaii_160519.final.pep_g002036.m1:0.0704958032,((yHMPu5000034667_blastobotrys_serpentis_160519.final.pep_g006236.m1:0.1074627380,yHMPu5000034670_blastobotrys_proliferans_160519.final.pep_g003533.m1:0.1423135062)6757/82:0.0239024827,yHMPu5000034673_blastobotrys_nivea_160519.final.pep_g005626.m1:0.1513363520)6758/86:0.0202390118)6759/86:0.0318917238)6760/99:0.0285615543,yHMPu5000034674_blastobotrys_muscicola_160519.final.pep_g001669.m1:0.1393875400)6761/99:0.0355162526,((((yHMPu5000034918_nakazawaea_holstii_160519.final.pep_g006348.m1:0.0948477548,(nakazawaea_peltata.final.pep_g005160.m1:0.0809743683,(wickerhamomyces_anomalus.final.pep_g005442.m1:0.0385728457,(wickerhamomyces_ciferrii.final.pep_g003633.m1:0.0308743134,wickerhamomyces_ciferrii.final.pep_g003634.m1:0.0414007255)6762/100:0.0248812973)6763/100:0.0593358928)6764/77:0.0308760515)6765/99:0.0546385575,(yHMPu5000035242_zygoascus_ofunaensis_160928.final.pep_g002737.m1:0.1163621569,yHMPu5000035243_zygoascus_meyerae_160928.final.pep_g004651.m1:0.1167419340)6766/98:0.0243445814)6767/71:0.0288403378,(yHMPu5000035691_candida_salmanticensis_160519.final.pep_g002229.m1:0.1636943348,yHMPu5000034660_diddensiella_caesifluorescens_160519.final.pep_g002563.m1:0.0931047342)6768/54:0.0208880770)6769/50:0.0179506796,(sugiyamaella_lignohabitans.final.pep_g004495.m1:0.1561197035,yHMPu5000034605_spencermartinsiella_europaea_160519.final.pep_g004190.m1:0.1291434616)6770/74:0.0356014820)6771/69:0.0378129618)6772/76:0.0595240998)6773/37:0.0135818580)6793/99:0.0297318445,(((candida_succiphila.final.pep_g000036.m1:0.0772247898,yHMPu5000034903_ogataea_naganishii_160519.final.pep_g005235.m1:0.0443814860)6794/100:0.0157758672,yHMPu5000034890_ogataea_ramenticola_160519.final.pep_g001916.m1:0.0491574869)6795/100:0.0465558826,yHMPu5000034901_ogataea_methylivora_160519.final.pep_g006060.m1:0.0997730748)6796/100:0.0419686190)6797/99:0.0341977630)6848/87:0.0132350130,(((eremothecium_coryli.final.pep_g001755.m1:0.1199084527,((eremothecium_sinecaudum.final.pep_g002410.m1:0.0971825139,(eremothecium_gossypii.final.pep_g001874.m1:0.0181010133,ashbya_aceri.final.pep_g002199.m1:0.0120541164)6885/100:0.0557814472)6886/100:0.0291835433,eremothecium_cymbalariae.final.pep_g001742.m1:0.1278021111)6887/100:0.0287826179)6888/100:0.0429762690,(((kluyveromyces_marxianus.final.pep_g000383.m1:0.0686695259,(yHMPu5000034710_kluyveromyces_dobzhanskii_160519.final.pep_g004408.m1:0.0166695343,kluyveromyces_lactis.final.pep_g004953.m1:0.0340987678)6881/100:0.0211814887)6882/100:0.0339136772,(((((lachancea_quebecensis.final.pep_g003893.m1:0.0113581735,lachancea_thermotolerans.final.pep_g000512.m1:0.0071776826)6874/100:0.0336508959,lachancea_waltii.final.pep_g002241.m1:0.0265444044)6875/100:0.0429677261,((lachancea_nothofagi.final.pep_g002262.m1:0.0599045934,((lachancea_lanzarotensis.final.pep_g003821.m1:0.0107896067,lachancea_fantastica.final.pep_g000517.m1:0.0171744536)6870/100:0.0227245506,lachancea_meyersii.final.pep_g000899.m1:0.0218588800)6871/89:0.0076040876)6872/100:0.0279323626,lachancea_dasiensis.final.pep_g001881.m1:0.0272836666)6873/100:0.0270472145)6876/100:0.0417869160,(lachancea_mirantina.final.pep_g001913.m1:0.0530817528,(lachancea_cidri.final.pep_g004208.m1:0.0505886371,lachancea_fermentati.final.pep_g004484.m1:0.0311088884)6877/100:0.0249445875)6878/96:0.0155879384)6879/100:0.0399456226,lachancea_kluyveri.final.pep_g004192.m1:0.0328776795)6880/100:0.0346186794)6883/71:0.0123788840,yHMPu5000034709_kluyveromyces_aestuarii_160519.final.pep_g000840.m1:0.0808714364)6884/100:0.0244340619)6889/84:0.0182943413,(((((yHMPu5000034866_zygosaccharomyces_bisporus_160519.final.pep_g003218.m1:0.0000022901,zygosaccharomyces_bailii.final.pep_g000835.m1:0.0330318790)6862/100:0.0278829979,yHMPu5000034865_zygosaccharomyces_kombuchaensis_160519.final.pep_g004628.m1:0.0486799523)6863/100:0.0677899819,zygosaccharomyces_rouxii.final.pep_g002875.m1:0.0697785116)6864/100:0.1395859560,((yHMPu5000034866_zygosaccharomyces_bisporus_160519.final.pep_g003216.m1:0.0184579139,(zygosaccharomyces_rouxii.final.pep_g002876.m1:0.0818680113,zygosaccharomyces_bailii.final.pep_g000834.m1:0.0127850416)6865/96:0.0220259995)6866/12:0.0161726293,yHMPu5000034865_zygosaccharomyces_kombuchaensis_160519.final.pep_g004627.m1:0.0321981466)6867/100:0.1063510845)6868/100:0.1185053352,((((yHMPu5000026152_torulaspora_franciscae_160519.final.pep_g004784.m1:0.0151286907,yHMPu5000034881_torulaspora_pretoriensis_160519.final.pep_g002952.m1:0.0000024441)6858/100:0.0333589758,torulaspora_delbrueckii.final.pep_g004111.m1:0.0274281859)6859/100:0.0349616841,yHMPu5000035652_torulaspora_maleeae_160613.final.pep_g002347.m1:0.0331209729)6860/100:0.0438901729,((yHMPu5000026256_zygotorulaspora_mrakii_161215.final.pep_g002185.m1:0.0704056629,(((saccharomyces_uvarum.final.pep_g003293.m1:0.0113449408,saccharomyces_eubayanus.final.pep_g001620.m1:0.0065247939)6853/100:0.0060968093,((((saccharomyces_arboricola.final.pep_g001770.m1:0.0276763538,saccharomyces_mikatae.final.pep_g004040.m1:0.0092943221)6849/14:0.0026068800,saccharomyces_paradoxus.final.pep_g004136.m1:0.0000023349)6850/14:0.0029197436,saccharomyces_cerevisiae.final.pep_g004213.m1:0.0088945063)6851/100:0.0036926561,saccharomyces_kudriavzevii.final.pep_g004075.m1:0.0083047553)6852/100:0.0089459829)6854/100:0.0178687845,yHMPu5000034862_zygotorulaspora_florentina_160519.final.pep_g000077.m1:0.0225854092)6855/100:0.0354603720)6856/100:0.0275402845,yHMPu5000035651_torulaspora_microellipsoides_160519.final.pep_g004259.m1:0.0644610527)6857/100:0.0064529017)6861/100:0.0747893455)6869/100:0.0444714040)6890/100:0.0958103917)6891/87:0.0662400656,(saccharomycopsis_malanga.final.pep_g002189.m1:0.0515058129,yHMPu5000034607_saccharomycopsis_capsularis_160519.final.pep_g003665.m1:0.0453960822)6892/100:0.1847092927)6893/100:0.3204321877,(((yHMPu5000034933_kuraishia_molischiana_160519.final.pep_g000682.m1:0.0720080539,kuraishia_capsulata.final.pep_g001683.m1:0.0271652894)6898/100:0.1074439162,(yHMPu5000034952_citeromyces_siamensis_160519.final.pep_g006782.m1:0.0125205737,((yHMPu5000034950_citeromyces_hawaiiensis_160519.final.pep_g006369.m1:0.0000010112,(yHMPu5000034950_citeromyces_hawaiiensis_160519.final.pep_g006815.m1:0.0000010112,yHMPu5000034950_citeromyces_hawaiiensis_160519.final.pep_g000731.m1:0.0000010112)6894/100:0.0000024297)6895/100:0.0174688911,yHMPu5000026142_citeromyces_matritensis_160519.final.pep_g004470.m1:0.0149236547)6896/100:0.0184861007)6897/100:0.2312199439)6899/85:0.0225393660,(yHMPu5000034998_cephaloascus_albidus_160519.final.pep_g005186.m1:0.0855788811,yHMPu5000034999_cephaloascus_fragrans_160519.final.pep_g000591.m1:0.0540835116)6900/100:0.0493481465)6901/99:0.2292671168)6902/100:0.2636322273)6937/70:0.0822822694,(((((yHMPu5000035691_candida_salmanticensis_160519.final.pep_g001512.m1:0.1244341602,sugiyamaella_lignohabitans.final.pep_g003673.m1:0.1007156337)6956/100:0.4608342073,((((yHMPu5000034637_ogataea_populiabae_160519.final.pep_g004051.m1:0.0264399071,yHMPu5000034887_ogataea_trehaloabstinens_160519.final.pep_g005603.m1:0.0720611221)6952/100:0.0364948919,yHMPu5000034887_ogataea_trehaloabstinens_160519.final.pep_g000006.m1:0.0697002478)6953/100:0.0968689564,yHMPu5000034899_ogataea_kodamae_160519.final.pep_g003808.m1:0.1649288578)6954/100:0.2712868814,((((((((yHMPu5000035662_meyerozyma_caribbica_160613.final.pep_g004289.m1:0.0056376522,candida_carpophila.final.pep_g002983.m1:0.0057934738)6938/99:0.0116617005,meyerozyma_guilliermondii.final.pep_g000258.m1:0.0000027186)6939/99:0.0306950695,(yHMPu5000035252_yamadazyma_nakazawae_160928.final.pep_g004126.m1:0.0424297561,yHMPu5000041833_candida_tammaniensis_160928.final.pep_g004415.m1:0.1583444302)6940/44:0.0250314053)6941/23:0.0214977491,yHMPu5000035641_yamadazyma_scolyti_160613.final.pep_g001574.m1:0.0489767726)6942/21:0.0261041246,candida_tenuis.final.pep_g001670.m1:0.1259912375)6943/58:0.0281045878,yHMPu5000041863_candida_gorgasii_160928.final.pep_g000026.m1:0.2080500877)6944/99:0.0940470369,(((kuraishia_capsulata.final.pep_g000744.m1:0.0787620986,yHMPu5000034933_kuraishia_molischiana_160519.final.pep_g004383.m1:0.0613549054)6947/71:0.0278045295,((yHMPu5000026274_komagataella_populi_160519.final.pep_g003742.m1:0.0028098804,yHMPu5000034939_komagataella_pseudopastoris_160519.final.pep_g004582.m1:0.0000010112)6945/100:0.0185426845,komagataella_pastoris.final.pep_g004748.m1:0.0151012565)6946/100:0.1391687915)6948/67:0.0251599376,yHMPu5000034932_kuraishia_ogatae_160519.final.pep_g003315.m1:0.1395697811)6949/93:0.0227784629)6950/48:0.0455305881,yHMPu5000034887_ogataea_trehaloabstinens_160519.final.pep_g001545.m1:0.0848335004)6951/99:0.1145632032)6955/100:0.1800479418)6957/100:0.4544716584,((((sporopachydermia_quercuum.final.pep_g004538.m1:0.0723465070,yHMPu5000034604_sporopachydermia_lactativora_160519.final.pep_g001523.m1:0.0857830092)6967/100:0.1179067121,(lipomyces_starkeyi.final.pep_g002995.m1:0.0009609940,yHMPu5000034754_lipomyces_arxii_160519.final.pep_g001168.m1:0.0450795320)6968/100:0.0579539438)6969/89:0.0411994784,(yHMPu5000035650_trigonopsis_variabilis_160613.final.pep_g000622.m1:0.0780329464,yHMPu5000035282_trigonopsis_vinaria_160928.final.pep_g001877.m1:0.0898250627)6970/90:0.0463598337)6971/76:0.0197506215,(yHMPu5000034887_ogataea_trehaloabstinens_160519.final.pep_g005807.m1:0.0328170573,((yHMPu5000034885_ogataea_zsoltii_160519.final.pep_g000807.m1:0.0556156867,yHMPu5000026124_ogataea_henricii_160519.final.pep_g004104.m1:0.0704260294)6964/95:0.0126939484,(((yHMPu5000026124_ogataea_henricii_160519.final.pep_g004103.m1:0.1326728125,((yHMPu5000034899_ogataea_kodamae_160519.final.pep_g005149.m1:0.1819812057,(yHMPu5000034891_ogataea_pini_160519.final.pep_g003376.m1:0.0200494607,yHMPu5000034891_ogataea_pini_160519.final.pep_g005396.m1:0.0590497883)6958/100:0.0241098133)6959/94:0.0142893944,yHMPu5000026124_ogataea_henricii_160519.final.pep_g001481.m1:0.0245795798)6960/100:0.0534803548)6961/100:0.0144259174,yHMPu5000034897_ogataea_glucozyma_160519.final.pep_g001443.m1:0.0843457003)6962/73:0.0111027688,yHMPu5000034885_ogataea_zsoltii_160519.final.pep_g000808.m1:0.0777420086)6963/95:0.0215491130)6965/100:0.0228837002)6966/100:0.0474072030)6972/96:0.5741160502)6973/100:0.1884521524,((((yHMPu5000034667_blastobotrys_serpentis_160519.final.pep_g004255.m1:0.1663999550,(yHMPu5000034660_diddensiella_caesifluorescens_160519.final.pep_g005622.m1:0.0000010112,yHMPu5000034660_diddensiella_caesifluorescens_160519.final.pep_g004585.m1:0.0000010112)6990/100:0.1849054247)6991/100:0.0654314877,((arxula_adeninivorans.final.pep_g000282.m1:0.0108342961,yHMPu5000034669_blastobotrys_raffinofermentans_160519.final.pep_g003747.m1:0.0312780633)6987/100:0.2302327284,(arxula_adeninivorans.final.pep_g000603.m1:0.0590470272,yHMPu5000034669_blastobotrys_raffinofermentans_160519.final.pep_g004865.m1:0.0209227360)6988/100:0.0609199177)6989/100:0.0652079354)6992/100:0.3308500347,((yHMPu5000034667_blastobotrys_serpentis_160519.final.pep_g004260.m1:0.0518224377,yHMPu5000034667_blastobotrys_serpentis_160519.final.pep_g003268.m1:0.3688892994)6993/100:0.2455612719,yHMPu5000034667_blastobotrys_serpentis_160519.final.pep_g000977.m1:0.2575686430)6994/100:0.2665056265)6995/100:0.1441228823,((((arxula_adeninivorans.final.pep_g004653.m1:0.0278185035,yHMPu5000034669_blastobotrys_raffinofermentans_160519.final.pep_g004334.m1:0.0000027560)6977/100:0.3901697233,((yHMPu5000034669_blastobotrys_raffinofermentans_160519.final.pep_g003921.m1:0.1616898428,yHMPu5000034667_blastobotrys_serpentis_160519.final.pep_g004069.m1:0.1783925789)6974/100:0.0868130194,(yHMPu5000034669_blastobotrys_raffinofermentans_160519.final.pep_g002335.m1:0.0323356718,arxula_adeninivorans.final.pep_g005099.m1:0.0264175225)6975/100:0.1288418698)6976/100:0.0443089652)6978/100:0.1214526045,yHMPu5000034675_blastobotrys_mokoenaii_160519.final.pep_g005807.m1:0.3017979859)6979/100:0.1818301542,(((yHMPu5000035665_middelhovenomyces_tepae_160613.final.pep_g001604.m1:0.1236483257,yHMPu5000035665_middelhovenomyces_tepae_160613.final.pep_g001584.m1:0.0365921552)6983/100:0.0990478750,yHMPu5000035665_middelhovenomyces_tepae_160613.final.pep_g002134.m1:0.2223090389)6984/100:0.2633305136,(((yHMPu5000034681_blastobotrys_americana_160519.final.pep_g003711.m1:0.0912150659,yHMPu5000034605_spencermartinsiella_europaea_160519.final.pep_g004536.m1:0.1007158479)6980/100:0.0447654777,yHMPu5000034671_blastobotrys_peoriensis_160519.final.pep_g003309.m1:0.1553818369)6981/100:0.0726981457,yHMPu5000034660_diddensiella_caesifluorescens_160519.final.pep_g001371.m1:0.1838452715)6982/100:0.3029255208)6985/84:0.0815475107)6986/100:0.1496866097)6996/100:0.2308384267)6997/60:0.0596436492,((((yHMPu5000034671_blastobotrys_peoriensis_160519.final.pep_g003353.m1:0.0236996382,yHMPu5000034681_blastobotrys_americana_160519.final.pep_g005137.m1:0.0551526042)6998/100:0.0286296110,(arxula_adeninivorans.final.pep_g004987.m1:0.0000021818,yHMPu5000034669_blastobotrys_raffinofermentans_160519.final.pep_g002443.m1:0.0028953787)6999/100:0.0439997304)7000/100:0.0680072229,yHMPu5000034667_blastobotrys_serpentis_160519.final.pep_g005381.m1:0.1468197476)7001/100:0.1088490179,(nakazawaea_peltata.final.pep_g001774.m1:0.1027837439,yHMPu5000034918_nakazawaea_holstii_160519.final.pep_g004792.m1:0.0970957379)7002/100:0.1043639384)7003/100:0.6388857299)7004/97:0.1181142343)7005/48:0.0579331118)7328/48:0.0560485493,((((((yHMPu5000034655_botryozyma_nematodophila_160519.final.pep_g001466.m1:0.1641279744,((((((((((((yHMPu5000034605_spencermartinsiella_europaea_160519.final.pep_g006285.m1:0.1667345454,sugiyamaella_lignohabitans.final.pep_g003959.m1:0.1396477901)7329/100:0.0575108685,sugiyamaella_lignohabitans.final.pep_g004007.m1:0.2492600428)7330/100:0.1086855505,((yHMPu5000034660_diddensiella_caesifluorescens_160519.final.pep_g005910.m1:0.0992986787,yHMPu5000034671_blastobotrys_peoriensis_160519.final.pep_g005788.m1:0.1020077003)7331/100:0.0691441336,yHMPu5000035691_candida_salmanticensis_160519.final.pep_g002244.m1:0.3184853266)7332/100:0.0408581847)7333/100:0.0525049058,yHMPu5000034660_diddensiella_caesifluorescens_160519.final.pep_g003280.m1:0.0643291243)7334/100:0.1402280429,yHMPu5000034660_diddensiella_caesifluorescens_160519.final.pep_g004218.m1:0.0960094777)7335/100:0.0691358681,yHMPu5000034671_blastobotrys_peoriensis_160519.final.pep_g003079.m1:0.1743112936)7336/100:0.1214149125,yHMPu5000034742_lipomyces_suomiensis_160519.final.pep_g001092.m1:0.1590033013)7337/100:0.0357243352,(yHMPu5000034761_lipomyces_lipofer_160519.final.pep_g006527.m1:0.0587440559,yHMPu5000034761_lipomyces_lipofer_160519.final.pep_g006416.m1:0.0756176247)7338/100:0.0869025112)7339/7:0.1116608016,(yHMPu5000034760_lipomyces_kononenkoae_160519.final.pep_g001357.m1:0.1104117429,lipomyces_starkeyi.final.pep_g000765.m1:0.0150914412)7340/100:0.0100945956)7341/7:0.0133763594,yHMPu5000034749_lipomyces_mesembrius_160519.final.pep_g006727.m1:0.0192780432)7342/7:0.0066020239,yHMPu5000034754_lipomyces_arxii_160519.final.pep_g004245.m1:0.0155080612)7343/100:0.1723034073,sugiyamaella_lignohabitans.final.pep_g004214.m1:0.7795954324)7344/100:0.1141980119)7345/98:0.0623360497,((yHMPu5000035650_trigonopsis_variabilis_160613.final.pep_g001241.m1:0.0846057338,yHMPu5000035282_trigonopsis_vinaria_160928.final.pep_g004158.m1:0.0586695985)7348/100:0.1773694788,(yHMPu5000034760_lipomyces_kononenkoae_160519.final.pep_g000827.m1:0.0193922208,(lipomyces_starkeyi.final.pep_g002812.m1:0.0793094681,yHMPu5000034760_lipomyces_kononenkoae_160519.final.pep_g003746.m1:0.0493524935)7346/100:0.0410008716)7347/100:0.1937826042)7349/100:0.0700072281)7350/100:0.3544466310,((((yHMPu5000034974_deakozyma_indianensis_160519.final.pep_g004215.m1:0.1096822344,yHMPu5000026197_brettanomyces_custersianus_160519.final.pep_g002731.m1:0.1973279414)7356/82:0.0647984671,yHMPu5000035242_zygoascus_ofunaensis_160928.final.pep_g000309.m1:0.1149842170)7357/100:0.1835886061,(yHMPu5000034660_diddensiella_caesifluorescens_160519.final.pep_g003459.m1:0.1569435435,yHMPu5000034660_diddensiella_caesifluorescens_160519.final.pep_g003557.m1:0.3571443595)7358/100:0.1655591217)7359/100:0.4198624830,(((yHMPu5000034748_lipomyces_oligophaga_160519.final.pep_g003292.m1:0.1343340319,(yHMPu5000034754_lipomyces_arxii_160519.final.pep_g004995.m1:0.0703914151,yHMPu5000034760_lipomyces_kononenkoae_160519.final.pep_g003970.m1:0.0473574323)7351/100:0.2487802055)7352/93:0.0366672124,(yHMPu5000034660_diddensiella_caesifluorescens_160519.final.pep_g005268.m1:0.3952839934,yHMPu5000035665_middelhovenomyces_tepae_160613.final.pep_g000621.m1:0.1066562546)7353/82:0.0727993383)7354/100:0.1736508599,yHMPu5000034605_spencermartinsiella_europaea_160519.final.pep_g001870.m1:0.7463881799)7355/100:0.2531988731)7360/96:0.0686247705)7361/78:0.0556007682,yHMPu5000034675_blastobotrys_mokoenaii_160519.final.pep_g001360.m1:0.6779829408)7362/95:0.0425877110,(yHMPu5000034671_blastobotrys_peoriensis_160519.final.pep_g003315.m1:0.4976639232,(((((yHMPu5000034760_lipomyces_kononenkoae_160519.final.pep_g001953.m1:0.0810653361,yHMPu5000034754_lipomyces_arxii_160519.final.pep_g006555.m1:0.0672056721)7366/100:0.0116467709,lipomyces_starkeyi.final.pep_g005251.m1:0.0393207046)7367/100:0.1043770315,((yHMPu5000034742_lipomyces_suomiensis_160519.final.pep_g003200.m1:0.0992416760,yHMPu5000034742_lipomyces_suomiensis_160519.final.pep_g003201.m1:0.1790865422)7363/100:0.0578705329,(yHMPu5000034757_lipomyces_doorenjongii_160519.final.pep_g001965.m1:0.0523090362,yHMPu5000034757_lipomyces_doorenjongii_160519.final.pep_g001964.m1:0.0607764741)7364/100:0.1001743793)7365/100:0.0593241499)7368/98:0.0490588901,yHMPu5000034758_lipomyces_japonicus_160519.final.pep_g006026.m1:0.1538709772)7369/100:0.4231653506,((yHMPu5000034660_diddensiella_caesifluorescens_160519.final.pep_g001860.m1:0.1708768111,yHMPu5000034605_spencermartinsiella_europaea_160519.final.pep_g002968.m1:0.1582117457)7370/100:0.0485602961,(yHMPu5000034669_blastobotrys_raffinofermentans_160519.final.pep_g004309.m1:0.0289793249,arxula_adeninivorans.final.pep_g004628.m1:0.0390287458)7371/100:0.0816748180)7372/100:0.5289063269)7373/100:0.1125444022)7374/100:0.1421430345)7375/100:0.1270234460,(yHMPu5000034671_blastobotrys_peoriensis_160519.final.pep_g005922.m1:0.0549375695,yHMPu5000034660_diddensiella_caesifluorescens_160519.final.pep_g001835.m1:0.0489901439)7376/100:0.7241622031)7377/62:0.0700826379)7378/36:0.0309351533,((((((((((ogataea_parapolymorpha.final.pep_g004536.m1:0.0260745910,ogataea_polymorpha.final.pep_g000894.m1:0.0167554254)7400/100:0.1075117709,yHMPu5000034893_ogataea_philodendra_160519.final.pep_g003263.m1:0.1226357104)7401/84:0.0341981972,yHMPu5000034899_ogataea_kodamae_160519.final.pep_g000003.m1:0.1939251336)7402/100:0.0438844496,(yHMPu5000034902_ogataea_minuta_160519.final.pep_g003285.m1:0.0638821544,(yHMPu5000034904_ogataea_nonfermentans_160519.final.pep_g001427.m1:0.0000010112,yHMPu5000034904_ogataea_nonfermentans_160519.final.pep_g000531.m1:0.0000022139)7403/100:0.0772498689)7404/100:0.0571297673)7405/100:0.0583231231,(((yHMPu5000034897_ogataea_glucozyma_160519.final.pep_g004839.m1:0.0886321811,(yHMPu5000034891_ogataea_pini_160519.final.pep_g001631.m1:0.0244538262,yHMPu5000026124_ogataea_henricii_160519.final.pep_g003105.m1:0.0461544382)7406/100:0.0424915165)7407/100:0.0272738778,yHMPu5000034885_ogataea_zsoltii_160519.final.pep_g000544.m1:0.0533599621)7408/100:0.0873358230,(ogataea_polymorpha.final.pep_g004818.m1:0.0066403475,ogataea_polymorpha.final.pep_g005427.m1:0.0454224897)7409/100:0.1836043773)7410/100:0.0372016975)7411/100:0.1609093541,((yHMPu5000034887_ogataea_trehaloabstinens_160519.final.pep_g005576.m1:0.2811885479,(yHMPu5000034887_ogataea_trehaloabstinens_160519.final.pep_g001671.m1:0.0887506976,yHMPu5000034637_ogataea_populiabae_160519.final.pep_g000810.m1:0.0968274420)7412/100:0.0707093099)7413/100:0.0605466396,(yHMPu5000035318_hyphopichia_heimii_160928.final.pep_g000392.m1:0.0037885257,yHMPu5000035679_candida_rhagii_160613.final.pep_g004582.m1:0.0212654289)7414/100:0.1868074472)7415/100:0.0440905598)7416/100:0.1452201122,(sporopachydermia_quercuum.final.pep_g002001.m1:0.0691490530,yHMPu5000034604_sporopachydermia_lactativora_160519.final.pep_g001209.m1:0.0848669826)7417/100:0.1971486840)7418/100:0.2880587675,((((((yHMPu5000041833_candida_tammaniensis_160928.final.pep_g002831.m1:0.1158112695,yHMPu5000041863_candida_gorgasii_160928.final.pep_g002195.m1:0.1812797061)7393/99:0.0645540668,((candida_tenuis.final.pep_g001681.m1:0.0809409497,yHMPu5000035252_yamadazyma_nakazawae_160928.final.pep_g001669.m1:0.1299607133)7391/100:0.0976177444,yHMPu5000035641_yamadazyma_scolyti_160613.final.pep_g001508.m1:0.2208576549)7392/100:0.0815617229)7394/78:0.0326952710,(yHMPu5000035296_priceomyces_carsonii_160928.final.pep_g002153.m1:0.0803815945,millerozyma_acaciae.final.pep_g004020.m1:0.0792991468)7395/74:0.0180470092)7396/63:0.0130174195,((((((yHMPu5000035689_candida_mycetangii_160613.final.pep_g005432.m1:0.0590285186,yHMPu5000035703_cyberlindnera_americana_160613.final.pep_g002466.m1:0.0939350038)7379/100:0.0394891734,cyberlindnera_fabianii_JCM3601.final.pep_g005173.m1:0.1154562271)7380/98:0.0309407651,(yHMPu5000035325_cyberlindnera_petersonii_160928.final.pep_g004460.m1:0.3363025831,yHMPu5000035688_cyberlindnera_xylosilytica_160519.final.pep_g006477.m1:0.1761062064)7381/98:0.0565672773)7382/100:0.0962971548,yHMPu5000035274_wickerhamomyces_alni_160928.final.pep_g003182.m1:0.1971640584)7383/100:0.0425536193,((wickerhamomyces_ciferrii.final.pep_g002964.m1:0.1797831958,wickerhamomyces_anomalus.final.pep_g001519.m1:0.2628158615)7386/87:0.0517548209,((yHMPu5000034594_starmera_quercuum_160519.final.pep_g005398.m1:0.0933799666,yHMPu5000035658_starmera_amethionina_160613.final.pep_g006013.m1:0.1894072616)7384/100:0.0333390114,yHMPu5000034594_starmera_quercuum_160519.final.pep_g001409.m1:0.2457323135)7385/87:0.0476685575)7387/100:0.0148752961)7388/100:0.0416906995,(meyerozyma_guilliermondii.final.pep_g003663.m1:0.0497173077,yHMPu5000035662_meyerozyma_caribbica_160613.final.pep_g004702.m1:0.0817172632)7389/100:0.0500610409)7390/100:0.0622531707)7397/78:0.0612669203,scheffersomyces_stipitis.final.pep_g001345.m1:0.2430768423)7398/94:0.2297911344,yHMPu5000034760_lipomyces_kononenkoae_160519.final.pep_g001444.m1:0.3642607586)7399/100:0.1513519951)7419/100:0.3435120640,(yHMPu5000034760_lipomyces_kononenkoae_160519.final.pep_g000012.m1:0.6126452326,(yHMPu5000035665_middelhovenomyces_tepae_160613.final.pep_g005862.m1:0.2384662182,tortispora_caseinolytica.final.pep_g000281.m1:0.3813987793)7420/100:0.8705014183)7421/100:0.3894705413)7422/93:0.1055680680,(((yHMPu5000034748_lipomyces_oligophaga_160519.final.pep_g001036.m1:0.0860147368,yHMPu5000034742_lipomyces_suomiensis_160519.final.pep_g002852.m1:0.1529013389)7423/100:0.0928785836,(yHMPu5000034604_sporopachydermia_lactativora_160519.final.pep_g001056.m1:0.0581060412,sporopachydermia_quercuum.final.pep_g004427.m1:0.0597453867)7424/100:0.2031138842)7425/100:0.1995370598,(yHMPu5000034605_spencermartinsiella_europaea_160519.final.pep_g004540.m1:0.0922092171,yHMPu5000034660_diddensiella_caesifluorescens_160519.final.pep_g004635.m1:0.0473292402)7426/100:0.4092212958)7427/100:0.4896539278)7428/36:0.0385919861)7429/99:0.1445475171,((((((((((yHMPu5000034681_blastobotrys_americana_160519.final.pep_g001922.m1:0.0421805157,yHMPu5000034671_blastobotrys_peoriensis_160519.final.pep_g000095.m1:0.0609791128)7475/100:0.0838608815,((arxula_adeninivorans.final.pep_g005658.m1:0.0284733426,yHMPu5000034669_blastobotrys_raffinofermentans_160519.final.pep_g005606.m1:0.0078318064)7473/100:0.0474762708,arxula_adeninivorans.final.pep_g000844.m1:0.1020441094)7474/100:0.0210713119)7476/100:0.0900464972,yHMPu5000034667_blastobotrys_serpentis_160519.final.pep_g000848.m1:0.2147285034)7477/100:0.0605357638,yHMPu5000034675_blastobotrys_mokoenaii_160519.final.pep_g000058.m1:0.0997189769)7478/100:0.1211145309,alloascoidea_hylecoeti.final.pep_g007803.m1:0.1720394412)7479/93:0.0227583238,((yHMPu5000035242_zygoascus_ofunaensis_160928.final.pep_g000516.m1:0.1120618569,yHMPu5000034670_blastobotrys_proliferans_160519.final.pep_g002950.m1:0.0989436126)7480/100:0.0452120570,(yHMPu5000034660_diddensiella_caesifluorescens_160519.final.pep_g000821.m1:0.0830270815,yHMPu5000034605_spencermartinsiella_europaea_160519.final.pep_g003964.m1:0.1350981447)7481/95:0.0250360594)7482/94:0.0245084527)7483/98:0.0792447617,((((((((yHMPu5000041693_debaryomyces_nepalensis_160928.final.pep_g005357.m1:0.0531362496,(((yHMPu5000041824_debaryomyces_subglobosus_160928.final.pep_g005447.m1:0.0130611617,yHMPu5000041829_debaryomyces_fabryi_160928.final.pep_g000023.m1:0.0056210109)7450/100:0.0154825130,debaryomyces_hansenii.final.pep_g002847.m1:0.0155810694)7451/98:0.0117758171,yHMPu5000041713_debaryomyces_maramus_160928.final.pep_g001298.m1:0.0486093447)7452/100:0.0206273232)7453/100:0.0420102555,((yHMPu5000034632_candida_athensensis_160519.final.pep_g002556.m1:0.0587776146,((candida_carpophila.final.pep_g003130.m1:0.0151429145,yHMPu5000035662_meyerozyma_caribbica_160613.final.pep_g004437.m1:0.0159774647)7454/39:0.0074166755,meyerozyma_guilliermondii.final.pep_g000417.m1:0.0031241723)7455/39:0.0118632749)7456/100:0.0577187800,yHMPu5000034646_wickerhamiella_cacticola_160519.final.pep_g003055.m1:0.1172834451)7457/97:0.0340893775)7458/92:0.0160863084,yHMPu5000034606_priceomyces_medius_160519.final.pep_g002586.m1:0.1259016508)7459/98:0.0302244500,(yHMPu5000035297_priceomyces_castillae_160928.final.pep_g004141.m1:0.0197421943,yHMPu5000035297_priceomyces_castillae_160928.final.pep_g004568.m1:0.1457481869)7460/100:0.1782438609)7461/96:0.0335899432,(priceomyces_haplophilus.final.pep_g003808.m1:0.0285533307,yHMPu5000035297_priceomyces_castillae_160928.final.pep_g004069.m1:0.0445617256)7462/100:0.1032590045)7463/96:0.0235066891,(((((ogataea_methanolica.final.pep_g005789.m1:0.0302080037,yHMPu5000034886_ogataea_trehalophila_160519.final.pep_g005102.m1:0.0298823726)7441/100:0.0724590096,candida_arabinofermentans.final.pep_g002365.m1:0.1380447910)7442/100:0.0561195296,(yHMPu5000034636_ogataea_nitratoaversa_160519.final.pep_g004980.m1:0.0222231386,yHMPu5000034892_ogataea_pilisensis_160519.final.pep_g000701.m1:0.0515449757)7443/100:0.0693841955)7444/100:0.0705391620,(((((yHMPu5000026137_ambrosiozyma_ambrosiae_160519.final.pep_g000574.m1:0.0165485274,(yHMPu5000034946_ambrosiozyma_oregonensis_160519.final.pep_g006715.m1:0.0255550973,yHMPu5000034947_ambrosiozyma_philentoma_160519.final.pep_g007067.m1:0.0123192359)7430/100:0.0195457794)7431/100:0.0718804242,ambrosiozyma_monospora.final.pep_g004545.m1:0.1204793011)7432/100:0.0298755974,(((yHMPu5000026145_ambrosiozyma_vanderkliftii_160519.final.pep_g000846.m1:0.0427715812,ambrosiozyma_kashinagacola.final.pep_g001676.m1:0.0336447619)7433/100:0.0222042585,yHMPu5000035041_ambrosiozyma_pseudovanderkliftii_160519.final.pep_g001162.m1:0.0129277550)7434/100:0.0534469442,yHMPu5000034947_ambrosiozyma_philentoma_160519.final.pep_g005778.m1:0.0981034332)7435/100:0.0187268717)7436/100:0.0369589555,yHMPu5000035040_ambrosiozyma_maleeae_160519.final.pep_g001808.m1:0.0745345739)7437/82:0.0237634981,((yHMPu5000035639_wickerhamomyces_canadensis_160613.final.pep_g000347.m1:0.0072469299,yHMPu5000035286_candida_azyma_160928.final.pep_g005351.m1:0.0083688202)7438/100:0.0571533669,yHMPu5000035268_wickerhamomyces_hampshirensis_160928.final.pep_g001808.m1:0.0828723465)7439/100:0.0707300219)7440/98:0.0343199297)7445/100:0.1580835549,((candida_succiphila.final.pep_g000006.m1:0.0627786559,candida_boidinii_JCM9604.final.pep_g005732.m1:0.1227250103)7446/39:0.0209664893,(yHMPu5000034903_ogataea_naganishii_160519.final.pep_g000270.m1:0.0673465750,yHMPu5000034890_ogataea_ramenticola_160519.final.pep_g002010.m1:0.0405148340)7447/99:0.0361013703)7448/100:0.0653609004)7449/99:0.0386712871)7464/99:0.0569822533,yHMPu5000034998_cephaloascus_albidus_160519.final.pep_g002093.m1:0.1747250259)7465/100:0.1258653458,(yHMPu5000034742_lipomyces_suomiensis_160519.final.pep_g004231.m1:0.1591696602,((((lipomyces_starkeyi.final.pep_g000782.m1:0.0732106016,yHMPu5000034758_lipomyces_japonicus_160519.final.pep_g003668.m1:0.0835902755)7466/100:0.0630067806,(lipomyces_starkeyi.final.pep_g002121.m1:0.1071558820,yHMPu5000034757_lipomyces_doorenjongii_160519.final.pep_g001589.m1:0.1608295814)7467/100:0.1258937565)7468/98:0.0192227419,yHMPu5000034761_lipomyces_lipofer_160519.final.pep_g001061.m1:0.0304210012)7469/98:0.0278292108,yHMPu5000034758_lipomyces_japonicus_160519.final.pep_g002101.m1:0.0703841202)7470/99:0.0450544278)7471/100:0.0856392431)7472/100:0.1074988655)7484/99:0.1861937113,(((yHMPu5000034606_priceomyces_medius_160519.final.pep_g000783.m1:0.0328200639,(priceomyces_haplophilus.final.pep_g001895.m1:0.0408141537,yHMPu5000035297_priceomyces_castillae_160928.final.pep_g002879.m1:0.0323881770)7485/100:0.0419319411)7486/100:0.1775111765,(yHMPu5000034671_blastobotrys_peoriensis_160519.final.pep_g002315.m1:0.1663279867,yHMPu5000034660_diddensiella_caesifluorescens_160519.final.pep_g004528.m1:0.1235186902)7487/100:0.1957841569)7488/100:0.3822848039,yHMPu5000034932_kuraishia_ogatae_160519.final.pep_g004739.m1:0.4940007529)7489/100:0.1346994720)7490/99:0.1025565072,yHMPu5000034681_blastobotrys_americana_160519.final.pep_g005271.m1:0.8176638576)7491/86:0.1337670991,((yHMPu5000034675_blastobotrys_mokoenaii_160519.final.pep_g003148.m1:0.2403565832,((yHMPu5000034901_ogataea_methylivora_160519.final.pep_g004410.m1:0.1824818280,(yHMPu5000034933_kuraishia_molischiana_160519.final.pep_g005166.m1:0.0621075769,kuraishia_capsulata.final.pep_g000966.m1:0.0703771023)7492/100:0.1295678777)7493/85:0.0152747818,yHMPu5000034932_kuraishia_ogatae_160519.final.pep_g000590.m1:0.0846936426)7494/85:0.0971750054)7495/79:0.0631157580,((yHMPu5000034754_lipomyces_arxii_160519.final.pep_g002307.m1:0.0398544648,yHMPu5000034760_lipomyces_kononenkoae_160519.final.pep_g006597.m1:0.0585564406)7496/100:0.1608159934,yHMPu5000034758_lipomyces_japonicus_160519.final.pep_g005118.m1:0.4520161777)7497/100:0.1285738959)7498/100:0.7717715442)7499/100:0.4159714602)7500/100:0.1541343096,((((((((yHMPu5000034950_citeromyces_hawaiiensis_160519.final.pep_g003542.m1:0.0152319519,yHMPu5000026142_citeromyces_matritensis_160519.final.pep_g006306.m1:0.0266659898)7925/100:0.0384751932,(yHMPu5000034952_citeromyces_siamensis_160519.final.pep_g009402.m1:0.0000020966,yHMPu5000034952_citeromyces_siamensis_160519.final.pep_g000070.m1:0.0211089625)7926/100:0.0644824282)7927/100:0.0971842327,((kuraishia_capsulata.final.pep_g001265.m1:0.0307605272,yHMPu5000034933_kuraishia_molischiana_160519.final.pep_g005261.m1:0.0493990730)7928/100:0.0774042963,yHMPu5000034932_kuraishia_ogatae_160519.final.pep_g003825.m1:0.2241253981)7929/100:0.0722930919)7930/92:0.0469874075,(((((((((yHMPu5000034902_ogataea_minuta_160519.final.pep_g002928.m1:0.0400170740,yHMPu5000034904_ogataea_nonfermentans_160519.final.pep_g005331.m1:0.0273804825)7894/100:0.0271605603,(yHMPu5000034893_ogataea_philodendra_160519.final.pep_g005280.m1:0.0615972243,(ogataea_polymorpha.final.pep_g003960.m1:0.0068359778,ogataea_parapolymorpha.final.pep_g001684.m1:0.0051137325)7892/100:0.0558269392)7893/100:0.0267493799)7895/94:0.0169832333,yHMPu5000034899_ogataea_kodamae_160519.final.pep_g004207.m1:0.1371090635)7896/100:0.0322891567,((((yHMPu5000034885_ogataea_zsoltii_160519.final.pep_g005875.m1:0.0485276051,yHMPu5000034897_ogataea_glucozyma_160519.final.pep_g005933.m1:0.0115501755)7897/100:0.0245481771,yHMPu5000026124_ogataea_henricii_160519.final.pep_g003809.m1:0.0386349538)7898/79:0.0107617789,yHMPu5000034891_ogataea_pini_160519.final.pep_g000402.m1:0.0128586216)7899/84:0.0446795971,(yHMPu5000034637_ogataea_populiabae_160519.final.pep_g003369.m1:0.0759725701,yHMPu5000034887_ogataea_trehaloabstinens_160519.final.pep_g004362.m1:0.0568370841)7900/100:0.0249641431)7901/100:0.0329978901)7902/100:0.0335705295,(((yHMPu5000034886_ogataea_trehalophila_160519.final.pep_g004051.m1:0.0412692938,ogataea_methanolica.final.pep_g003054.m1:0.0345498444)7903/100:0.0588095640,candida_arabinofermentans.final.pep_g000550.m1:0.0819445058)7904/66:0.0138729969,(yHMPu5000034892_ogataea_pilisensis_160519.final.pep_g005185.m1:0.0539551362,yHMPu5000034636_ogataea_nitratoaversa_160519.final.pep_g000027.m1:0.0522172006)7905/100:0.0606942629)7906/55:0.0334142281)7907/100:0.1381982274,(((ambrosiozyma_monospora.final.pep_g006572.m1:0.1783490152,yHMPu5000034947_ambrosiozyma_philentoma_160519.final.pep_g005052.m1:0.2228970863)7913/94:0.0294944648,((ambrosiozyma_kashinagacola.final.pep_g005195.m1:0.1095234119,(yHMPu5000026145_ambrosiozyma_vanderkliftii_160519.final.pep_g000897.m1:0.0153545581,yHMPu5000035041_ambrosiozyma_pseudovanderkliftii_160519.final.pep_g004540.m1:0.0177369364)7908/100:0.0458569459)7909/100:0.0561421084,(yHMPu5000026137_ambrosiozyma_ambrosiae_160519.final.pep_g004840.m1:0.0558489144,(yHMPu5000034947_ambrosiozyma_philentoma_160519.final.pep_g005382.m1:0.0266624997,yHMPu5000034946_ambrosiozyma_oregonensis_160519.final.pep_g003916.m1:0.0491922581)7910/99:0.0148475795)7911/99:0.1035675990)7912/60:0.0338529741)7914/100:0.0618083025,yHMPu5000035040_ambrosiozyma_maleeae_160519.final.pep_g001146.m1:0.1683828001)7915/88:0.0512125548)7916/41:0.0984841828,((yHMPu5000035675_kregervanrija_fluxuum_160613.final.pep_g003859.m1:0.0527390720,yHMPu5000035674_kregervanrija_delftensis_160613.final.pep_g003660.m1:0.0429382118)7917/100:0.1056172815,yHMPu5000034631_martiniozyma_abiesophila_161215.final.pep_g004366.m1:0.3579256557)7918/100:0.3098609514)7919/100:0.3074728776,(((yHMPu5000034890_ogataea_ramenticola_160519.final.pep_g000280.m1:0.0995412867,yHMPu5000034901_ogataea_methylivora_160519.final.pep_g002352.m1:0.1126903373)7920/95:0.0354508294,yHMPu5000034903_ogataea_naganishii_160519.final.pep_g002841.m1:0.1249001938)7921/95:0.0409224569,candida_succiphila.final.pep_g005240.m1:0.1623384814)7922/100:0.0964360810)7923/96:0.0658309341,candida_boidinii_JCM9604.final.pep_g003445.m1:0.2548158841)7924/100:0.0793769417)7931/100:0.1316852287,(((yHMPu5000034918_nakazawaea_holstii_160519.final.pep_g005980.m1:0.0673329657,nakazawaea_peltata.final.pep_g000630.m1:0.1882113263)7932/100:0.1031809117,pachysolen_tannophilus.final.pep_g004937.m1:0.1380371970)7933/100:0.0587792263,(yHMPu5000034883_peterozyma_xylosa_160519.final.pep_g003023.m1:0.0143493358,yHMPu5000034884_peterozyma_toletana_160519.final.pep_g002402.m1:0.0255368657)7934/100:0.1451979171)7935/100:0.1030860572)7936/100:0.0948554044,(((((((((((spathaspora_hagerdaliae.final.pep_g003727.m1:0.0242781699,spathaspora_gorwiae.final.pep_g001700.m1:0.0141255298)7866/100:0.1275373444,(spathaspora_arborariae.final.pep_g005618.m1:0.0202701806,(spathaspora_passalidarum.final.pep_g004289.m1:0.0193775911,spathaspora_girioi.final.pep_g004493.m1:0.0622210731)7864/100:0.0250063583)7865/100:0.1043217481)7867/100:0.1059658265,((((((candida_orthopsilosis.final.pep_g002601.m1:0.0036015856,candida_parapsilosis.final.pep_g002580.m1:0.0052661608)7850/100:0.0576936718,lodderomyces_elongisporus.final.pep_g005576.m1:0.0184401378)7851/100:0.0636381528,yHMPu5000034990_candida_corydali_160519.final.pep_g005530.m1:0.0729750099)7852/100:0.0163581291,((candida_albicans.final.pep_g002773.m1:0.0047692563,candida_dubliniensis.final.pep_g003728.m1:0.0129736272)7853/100:0.0805413181,(candida_tropicalis.final.pep_g003012.m1:0.0000022623,candida_tropicalis.final.pep_g003020.m1:0.0032624182)7854/100:0.0863430335)7855/100:0.0354169662)7856/100:0.1545074095,(yHMPu5000035641_yamadazyma_scolyti_160613.final.pep_g002103.m1:0.0361074883,((candida_tenuis.final.pep_g002080.m1:0.0675756954,(yHMPu5000035252_yamadazyma_nakazawae_160928.final.pep_g004816.m1:0.0405968160,yHMPu5000035640_yamadazyma_philogaea_160519.final.pep_g001010.m1:0.0407339963)7857/100:0.0149584974)7858/100:0.0178205125,(yHMPu5000041863_candida_gorgasii_160928.final.pep_g001125.m1:0.0664160610,yHMPu5000041833_candida_tammaniensis_160928.final.pep_g000125.m1:0.0289729132)7859/97:0.0415394775)7860/97:0.0084943599)7861/100:0.0602605553)7862/6:0.0032663309,(((candida_carpophila.final.pep_g000966.m1:0.0058718016,((yHMPu5000035662_meyerozyma_caribbica_160613.final.pep_g001804.m1:0.0000023673,yHMPu5000034632_candida_athensensis_160519.final.pep_g002830.m1:0.0332288473)7845/100:0.0059279825,meyerozyma_guilliermondii.final.pep_g004663.m1:0.0089466806)7846/93:0.0000025437)7847/100:0.0977708776,yHMPu5000041855_candida_ascalaphidarum_160928.final.pep_g005052.m1:0.1348020852)7848/93:0.0286698580,(((((((((((((((metschnikowia_borealis.final.pep_g006526.m1:0.0087892841,(((((metschnikowia_santaceciliae.final.pep_g004445.m1:0.0029341815,metschnikowia_ipomoeae.final.pep_g005629.m1:0.0058198873)7800/85:0.0000025808,metschnikowia_cerradonensis.final.pep_g001487.m1:0.0000010112)7801/96:0.0000023151,metschnikowia_continentalis.final.pep_g002876.m1:0.0029302262)7802/91:0.0028296847,metschnikowia_lockheadii.final.pep_g002787.m1:0.0060216976)7803/93:0.0029367384,(metschnikowia_matae_maris.final.pep_g003728.m1:0.0000024514,metschnikowia_matae.final.pep_g001155.m1:0.0000024602)7804/100:0.0060238250)7805/95:0.0000025038)7806/97:0.0076108533,((metschnikowia_hamakuensis.final.pep_g003618.m1:0.0029258475,metschnikowia_hawaiiensis.final.pep_g001476.m1:0.0029287641)7807/98:0.0000024470,metschnikowia_mauinuiana.final.pep_g000771.m1:0.0058548713)7808/100:0.0132106150)7809/90:0.0057452640,metschnikowia_kamakouana.final.pep_g002127.m1:0.0052904208)7810/99:0.0116431762,(((metschnikowia_dekortum.final.pep_g003274.m1:0.0172573726,metschnikowia_bowlesiae.final.pep_g002844.m1:0.0039253492)7811/91:0.0044679372,metschnikowia_similis.final.pep_g003255.m1:0.0031339475)7812/100:0.0357852665,metschnikowia_arizonensis.final.pep_g003373.m1:0.0374349745)7813/98:0.0116683968)7814/98:0.0116401767,(metschnikowia_proteae.final.pep_g001015.m1:0.0029416803,metschnikowia_drakensbergensis.final.pep_g000878.m1:0.0029493258)7815/100:0.0359806276)7816/98:0.0033390895,(metschnikowia_hibisci.final.pep_g003843.m1:0.0118822803,(metschnikowia_aberdeeniae.final.pep_g000285.m1:0.0058927735,metschnikowia_shivogae.final.pep_g004798.m1:0.0029936572)7817/100:0.0195428355)7818/100:0.0154084764)7819/98:0.0214200913,metschnikowia_kipukae.final.pep_g001453.m1:0.0196823206)7820/100:0.0215133969,yHMPu5000041743_candida_hawaiiana_160928.final.pep_g003820.m1:0.0357334237)7821/100:0.0347496562,yHMPu5000041840_candida_wancherniae_160928.final.pep_g001365.m1:0.0448065189)7822/95:0.0050610881,(yHMPu5000041862_candida_golubevii_160928.final.pep_g002312.m1:0.0452141596,metschnikowia_bicuspidata.final.pep_g004959.m1:0.0306135975)7823/100:0.0444175513)7824/100:0.0514711857,(clavispora_lusitaniae.final.pep_g002191.m1:0.0611822058,yHMPu5000034988_candida_fructus_160519.final.pep_g002771.m1:0.0697691818)7825/100:0.0250458102)7826/99:0.0219057029,yHMPu5000034986_candida_oregonensis_160519.final.pep_g001751.m1:0.0585783409)7827/99:0.0162895884,(candida_intermedia.final.pep_g003863.m1:0.0318685639,yHMPu5000035335_candida_blattae_160928.final.pep_g003303.m1:0.0278224343)7828/100:0.0174464426)7829/100:0.0264778172,(candida_auris.final.pep_g001631.m1:0.0412641947,yHMPu5000035707_candida_heveicola_160519.final.pep_g003812.m1:0.0339685378)7830/100:0.0508463145)7831/100:0.0737992883,(((yHMPu5000034606_priceomyces_medius_160519.final.pep_g004932.m1:0.0379734778,yHMPu5000035297_priceomyces_castillae_160928.final.pep_g003241.m1:0.0350466992)7841/100:0.0525215597,yHMPu5000035296_priceomyces_carsonii_160928.final.pep_g003926.m1:0.0359210124)7842/100:0.0342730703,(((yHMPu5000035302_candida_fragi_160928.final.pep_g003696.m1:0.0247354249,yHMPu5000035667_kurtzmaniella_cleridarum_160928.final.pep_g004147.m1:0.0176420852)7838/100:0.0997303106,yHMPu5000034643_candida_schatavii_160519.final.pep_g003737.m1:0.0949056376)7839/100:0.0618578723,(millerozyma_acaciae.final.pep_g000266.m1:0.0892767695,(yHMPu5000041713_debaryomyces_maramus_160928.final.pep_g004166.m1:0.0564336376,((debaryomyces_hansenii.final.pep_g002552.m1:0.0061525990,((yHMPu5000041829_debaryomyces_fabryi_160928.final.pep_g000328.m1:0.0058643474,yHMPu5000041678_debaryomyces_prosopidis_160928.final.pep_g001126.m1:0.0146363259)7832/100:0.0000021922,yHMPu5000041824_debaryomyces_subglobosus_160928.final.pep_g004019.m1:0.0027990653)7833/100:0.0055829729)7834/100:0.0096540624,yHMPu5000041693_debaryomyces_nepalensis_160928.final.pep_g005325.m1:0.0140374932)7835/100:0.0345631715)7836/100:0.0375280187)7837/99:0.0256961049)7840/37:0.0080969941)7843/90:0.0148184654)7844/93:0.0062371233)7849/66:0.0091881266)7863/6:0.0108981428)7868/45:0.0142627415,(yHMPu5000034973_danielozyma_ontarioensis_160519.final.pep_g000926.m1:0.0793346322,(candida_homilentoma.final.pep_g003960.m1:0.0821182717,hyphopichia_burtonii.final.pep_g003778.m1:0.0725495572)7869/100:0.0388821932)7870/62:0.0142538481)7871/49:0.0093494134,(yHMPu5000035681_candida_gotoi_160519.final.pep_g005308.m1:0.0161975964,(yHMPu5000035318_hyphopichia_heimii_160928.final.pep_g000911.m1:0.0059594296,yHMPu5000035679_candida_rhagii_160613.final.pep_g005367.m1:0.0059122571)7872/100:0.0268115659)7873/100:0.0705468351)7874/72:0.0093582051,(scheffersomyces_stipitis.final.pep_g000981.m1:0.0728825322,scheffersomyces_lignosus.final.pep_g001732.m1:0.0513814345)7875/100:0.0484622383)7876/95:0.0373288508,((((candida_tanzawaensis.final.pep_g001815.m1:0.0286167625,yHMPu5000035018_candida_canberraensis_160519.final.pep_g002398.m1:0.0304017772)7877/100:0.0214641074,yHMPu5000035022_candida_emberorum_160519.final.pep_g002945.m1:0.0487054450)7878/100:0.0295164033,yHMPu5000035011_candida_pyralidae_160519.final.pep_g000815.m1:0.1545031636)7879/99:0.0224520206,(yHMPu5000035032_candida_gatunensis_160519.final.pep_g004051.m1:0.1056034005,(yHMPu5000035033_candida_cretensis_160519.final.pep_g002409.m1:0.0160265045,yHMPu5000035031_candida_kruisii_160519.final.pep_g001272.m1:0.0263343811)7880/100:0.0432518010)7881/100:0.1175181055)7882/56:0.0231643249)7883/79:0.0125438339,(((yHMPu5000035677_kodamaea_ohmeri_160519.final.pep_g003667.m1:0.0396509607,yHMPu5000034648_candida_restingae_160519.final.pep_g002092.m1:0.0414817624)7884/100:0.1121748003,yHMPu5000034665_kodamaea_laetipori_160519.final.pep_g003511.m1:0.1070318027)7885/100:0.0293132635,yHMPu5000034654_aciculoconidium_aculeatum_160519.final.pep_g004607.m1:0.0987993224)7886/100:0.0695707561)7887/85:0.0406707619,wickerhamia_fluorescens.final.pep_g001799.m1:0.2046707001)7888/100:0.1851520598,(yHMPu5000034999_cephaloascus_fragrans_160519.final.pep_g000590.m1:0.1745754583,yHMPu5000034998_cephaloascus_albidus_160519.final.pep_g005390.m1:0.0996057865)7889/100:0.1226253589)7890/100:0.0698980426,babjeviella_inositovora.final.pep_g005087.m1:0.2942242077)7891/100:0.0841667606)7937/100:0.0944091171,((((((((((((((((((yHMPu5000026137_ambrosiozyma_ambrosiae_160519.final.pep_g001964.m1:0.0315933119,yHMPu5000034947_ambrosiozyma_philentoma_160519.final.pep_g006754.m1:0.0247016742)7643/100:0.0115940761,yHMPu5000034946_ambrosiozyma_oregonensis_160519.final.pep_g000921.m1:0.0313591101)7644/100:0.0433442102,(yHMPu5000035041_ambrosiozyma_pseudovanderkliftii_160519.final.pep_g003962.m1:0.0356210777,(ambrosiozyma_kashinagacola.final.pep_g000862.m1:0.0626152010,yHMPu5000026145_ambrosiozyma_vanderkliftii_160519.final.pep_g002634.m1:0.0265662629)7645/100:0.0283751136)7646/100:0.0497291759)7647/99:0.0115395232,yHMPu5000035040_ambrosiozyma_maleeae_160519.final.pep_g000810.m1:0.0589437187)7648/99:0.0255429007,ambrosiozyma_monospora.final.pep_g006758.m1:0.0873205890)7649/99:0.0924118924,(((((candida_sorboxylosa.final.pep_g002205.m1:0.1083150523,(yHMPu5000034627_pichia_heedii_160519.final.pep_g000612.m1:0.1329141664,yHMPu5000034624_pichia_nakasei_160519.final.pep_g002496.m1:0.0909969871)7628/100:0.3046212197)7629/100:0.0934719416,((((yHMPu5000034629_pichia_exigua_160519.final.pep_g002850.m1:0.0787782664,(yHMPu5000034623_pichia_norvegensis_160519.final.pep_g004159.m1:0.0861346069,yHMPu5000034622_pichia_occidentalis_160519.final.pep_g005121.m1:0.0522892683)7623/100:0.0275146379)7624/51:0.0087493558,yHMPu5000034625_pichia_kudriavzevii_160519.final.pep_g001256.m1:0.1288920852)7625/78:0.0155106362,pichia_membranifaciens.final.pep_g003738.m1:0.0583448206)7626/82:0.0227848357,yHMPu5000035301_pichia_terricola_160928.final.pep_g002980.m1:0.1022548516)7627/100:0.0529750807)7630/100:0.1089383111,(((((yHMPu5000034610_saturnispora_hagleri_160519.final.pep_g004053.m1:0.0033090706,(yHMPu5000035659_saturnispora_dispora_160519.final.pep_g002638.m1:0.0282257054,yHMPu5000034613_saturnispora_serradocipensis_160519.final.pep_g004597.m1:0.0031005262)7631/100:0.0028060654)7632/100:0.0204435486,yHMPu5000034615_saturnispora_zaruensis_160519.final.pep_g002574.m1:0.0242908477)7633/100:0.0675944455,yHMPu5000034612_saturnispora_saitoi_160519.final.pep_g001518.m1:0.0354366421)7634/100:0.0353600027,(yHMPu5000034611_saturnispora_mendoncae_160519.final.pep_g001767.m1:0.0660482513,yHMPu5000034614_saturnispora_silvae_160519.final.pep_g002818.m1:0.0495056950)7635/100:0.0326300012)7636/100:0.1738243847,yHMPu5000034631_martiniozyma_abiesophila_161215.final.pep_g003083.m1:0.1122047709)7637/100:0.0999800868)7638/100:0.0473900797,(yHMPu5000035675_kregervanrija_fluxuum_160613.final.pep_g005143.m1:0.0304490909,yHMPu5000035674_kregervanrija_delftensis_160613.final.pep_g006201.m1:0.0057577908)7639/100:0.0958773329)7640/100:0.0349683993,(dekkera_bruxellensis.final.pep_g001976.m1:0.0050023938,brettanomyces_anomalus.final.pep_g003953.m1:0.0457176173)7641/100:0.1438781970)7642/100:0.0424823002)7650/100:0.0973765774,(((((yHMPu5000034887_ogataea_trehaloabstinens_160519.final.pep_g003318.m1:0.0768302430,yHMPu5000034637_ogataea_populiabae_160519.final.pep_g002238.m1:0.0704423690)7654/99:0.0255662594,(((yHMPu5000034891_ogataea_pini_160519.final.pep_g003526.m1:0.0094513069,yHMPu5000026124_ogataea_henricii_160519.final.pep_g000787.m1:0.0168822176)7651/100:0.0210526102,yHMPu5000034897_ogataea_glucozyma_160519.final.pep_g002183.m1:0.0259875749)7652/100:0.0107451107,yHMPu5000034885_ogataea_zsoltii_160519.final.pep_g001971.m1:0.0172673028)7653/100:0.0347683748)7655/92:0.0135865767,((candida_arabinofermentans.final.pep_g001210.m1:0.0708025340,(yHMPu5000034892_ogataea_pilisensis_160519.final.pep_g001816.m1:0.0513432756,yHMPu5000034636_ogataea_nitratoaversa_160519.final.pep_g002630.m1:0.0314734499)7656/100:0.0287844194)7657/100:0.0167680040,(yHMPu5000034886_ogataea_trehalophila_160519.final.pep_g002239.m1:0.0206015086,ogataea_methanolica.final.pep_g000676.m1:0.0228264446)7658/100:0.0631025640)7659/100:0.0448530385)7660/100:0.0176638525,((yHMPu5000034902_ogataea_minuta_160519.final.pep_g004371.m1:0.0176852439,((ogataea_parapolymorpha.final.pep_g003232.m1:0.0038988218,ogataea_polymorpha.final.pep_g002213.m1:0.0079499068)7661/100:0.0322059000,yHMPu5000034893_ogataea_philodendra_160519.final.pep_g004209.m1:0.0399084518)7662/100:0.0375424557)7663/12:0.0237725950,yHMPu5000034904_ogataea_nonfermentans_160519.final.pep_g005067.m1:0.0053529690)7664/100:0.0467378185)7665/19:0.0121964951,yHMPu5000034899_ogataea_kodamae_160519.final.pep_g003232.m1:0.0856591081)7666/91:0.0576308514)7667/100:0.1720489827,(((candida_succiphila.final.pep_g000804.m1:0.0791222222,yHMPu5000034901_ogataea_methylivora_160519.final.pep_g002819.m1:0.0738615727)7668/98:0.0264005132,yHMPu5000034890_ogataea_ramenticola_160519.final.pep_g002601.m1:0.0911253218)7669/88:0.0187219654,yHMPu5000034903_ogataea_naganishii_160519.final.pep_g004709.m1:0.1079855777)7670/99:0.0505930483)7671/100:0.0688783099,candida_boidinii_JCM9604.final.pep_g002549.m1:0.1862726763)7672/100:0.1130157811,(yHMPu5000034932_kuraishia_ogatae_160519.final.pep_g002292.m1:0.1483141618,(kuraishia_capsulata.final.pep_g002768.m1:0.0198174220,yHMPu5000034933_kuraishia_molischiana_160519.final.pep_g001749.m1:0.0397029264)7673/100:0.0982288543)7674/100:0.0414552991)7675/100:0.0199769836,(((yHMPu5000034939_komagataella_pseudopastoris_160519.final.pep_g002356.m1:0.0000025780,komagataella_pastoris.final.pep_g004034.m1:0.0274004541)7676/76:0.0029774656,yHMPu5000026274_komagataella_populi_160519.final.pep_g002454.m1:0.0000024601)7677/98:0.1414982393,((yHMPu5000034939_komagataella_pseudopastoris_160519.final.pep_g002384.m1:0.0029509070,yHMPu5000026274_komagataella_populi_160519.final.pep_g002427.m1:0.0000021023)7678/100:0.0321374293,komagataella_pastoris.final.pep_g004065.m1:0.0264880638)7679/100:0.0948796644)7680/100:0.1459315974)7681/40:0.0210373490,((yHMPu5000034950_citeromyces_hawaiiensis_160519.final.pep_g003860.m1:0.0348096149,yHMPu5000026142_citeromyces_matritensis_160519.final.pep_g004223.m1:0.0185109462)7682/100:0.0316192802,yHMPu5000034952_citeromyces_siamensis_160519.final.pep_g002343.m1:0.0521307439)7683/100:0.1469824994)7684/100:0.0344295672,((pachysolen_tannophilus.final.pep_g003511.m1:0.1038388175,(yHMPu5000034918_nakazawaea_holstii_160519.final.pep_g002174.m1:0.0654003797,nakazawaea_peltata.final.pep_g004737.m1:0.1730571515)7685/100:0.0390239869)7686/100:0.0476478615,(yHMPu5000034884_peterozyma_toletana_160519.final.pep_g001961.m1:0.0066487748,yHMPu5000034883_peterozyma_xylosa_160519.final.pep_g000469.m1:0.0234859562)7687/100:0.0845350465)7688/100:0.0819714801)7689/100:0.0413758855,((((((yHMPu5000034862_zygotorulaspora_florentina_160519.final.pep_g004827.m1:0.0324914485,yHMPu5000026256_zygotorulaspora_mrakii_161215.final.pep_g000759.m1:0.0372591398)7708/100:0.0391348675,yHMPu5000035651_torulaspora_microellipsoides_160519.final.pep_g003188.m1:0.0368910352)7709/82:0.0066661302,((yHMPu5000035652_torulaspora_maleeae_160613.final.pep_g002770.m1:0.0341094642,(yHMPu5000026152_torulaspora_franciscae_160519.final.pep_g002799.m1:0.0097220673,yHMPu5000034881_torulaspora_pretoriensis_160519.final.pep_g005573.m1:0.0051449822)7705/100:0.0249629646)7706/89:0.0085607873,torulaspora_delbrueckii.final.pep_g003590.m1:0.0113301025)7707/100:0.0224190885)7710/82:0.0206122134,((yHMPu5000034865_zygosaccharomyces_kombuchaensis_160519.final.pep_g004761.m1:0.0177929545,zygosaccharomyces_bailii.final.pep_g000659.m1:0.0180585384)7711/93:0.0041453110,(zygosaccharomyces_rouxii.final.pep_g000415.m1:0.0903126789,yHMPu5000034866_zygosaccharomyces_bisporus_160519.final.pep_g001880.m1:0.0191734036)7712/35:0.0038315123)7713/100:0.1011411294)7714/100:0.0600305845,((((kluyveromyces_lactis.final.pep_g000135.m1:0.0167300976,(yHMPu5000034710_kluyveromyces_dobzhanskii_160519.final.pep_g003594.m1:0.0260395633,kluyveromyces_marxianus.final.pep_g002893.m1:0.0507700656)7700/100:0.0049341454)7701/100:0.0440050619,yHMPu5000034709_kluyveromyces_aestuarii_160519.final.pep_g004855.m1:0.0535070729)7702/99:0.0727947541,lachancea_kluyveri.final.pep_g004757.m1:0.0578448505)7703/35:0.0167436184,(((((((lachancea_fermentati.final.pep_g004642.m1:0.0363374877,lachancea_cidri.final.pep_g004367.m1:0.0294673586)7690/100:0.0318463615,lachancea_meyersii.final.pep_g001533.m1:0.0240094116)7691/88:0.0107083636,lachancea_dasiensis.final.pep_g001778.m1:0.0407052896)7692/87:0.0081490516,(lachancea_waltii.final.pep_g004170.m1:0.0353138101,(lachancea_quebecensis.final.pep_g001615.m1:0.0080843874,lachancea_thermotolerans.final.pep_g002436.m1:0.0035299567)7693/100:0.0275622475)7694/100:0.0202632000)7695/99:0.0082003859,lachancea_nothofagi.final.pep_g002159.m1:0.0202223758)7696/93:0.0036587590,(lachancea_lanzarotensis.final.pep_g003061.m1:0.0173323331,lachancea_fantastica.final.pep_g003774.m1:0.0096206376)7697/100:0.0154447592)7698/98:0.0126964667,lachancea_mirantina.final.pep_g000613.m1:0.0583415562)7699/99:0.0449968554)7704/35:0.0213011599)7715/80:0.0179491205,(((yHMPu5000034957_hanseniaspora_osmophila_160519.final.pep_g004384.m1:0.0165262423,hanseniaspora_vinae.final.pep_g002082.m1:0.0019385844)7720/100:0.2078674641,((((yHMPu5000034963_hanseniaspora_clermontiae_160519.final.pep_g003127.m1:0.0315362133,hanseniaspora_uvarum.final.pep_g000230.m1:0.0077258922)7716/77:0.0144441226,yHMPu5000035695_hanseniaspora_pseudoguilliermondii_160519.final.pep_g000420.m1:0.0537855631)7717/77:0.0257575445,yHMPu5000035684_kloeckera_hatyaiensis_160519.final.pep_g002949.m1:0.0454782798)7718/77:0.0415423605,hanseniaspora_valbyensis.final.pep_g000298.m1:0.0154825855)7719/98:0.6536927233)7721/98:0.0817856865,(((saccharomyces_kudriavzevii.final.pep_g003427.m1:0.1005116497,saccharomyces_arboricola.final.pep_g003643.m1:0.0832979452)7724/97:0.0101556722,((saccharomyces_cerevisiae.final.pep_g003547.m1:0.0520329634,saccharomyces_paradoxus.final.pep_g003469.m1:0.0141593853)7722/100:0.0304895700,saccharomyces_mikatae.final.pep_g003379.m1:0.1406673444)7723/100:0.0115104293)7725/97:0.0497333621,(saccharomyces_eubayanus.final.pep_g003606.m1:0.0248637308,saccharomyces_uvarum.final.pep_g003482.m1:0.0226819930)7726/92:0.0348986216)7727/100:1.8614351490)7728/95:0.1173760275)7729/99:0.1123396979)7730/96:0.0237644074,((yHMPu5000034607_saccharomycopsis_capsularis_160519.final.pep_g005741.m1:0.0527697684,saccharomycopsis_malanga.final.pep_g002360.m1:0.0552631717)7731/100:0.1908936540,(ascoidea_rubescens.final.pep_g001461.m1:0.0578523975,ascoidea_asiatica.final.pep_g004847.m1:0.2633821095)7732/100:0.0602337132)7733/100:0.0934293574)7734/90:0.0109147396,(((((((((yHMPu5000035031_candida_kruisii_160519.final.pep_g002734.m1:0.0575626331,yHMPu5000035033_candida_cretensis_160519.final.pep_g003158.m1:0.0254090083)7560/100:0.0343997790,yHMPu5000035032_candida_gatunensis_160519.final.pep_g005468.m1:0.0166114787)7561/100:0.0539371576,(((yHMPu5000035677_kodamaea_ohmeri_160519.final.pep_g004339.m1:0.0117172957,yHMPu5000034648_candida_restingae_160519.final.pep_g001698.m1:0.0297618837)7556/100:0.0338252617,yHMPu5000034665_kodamaea_laetipori_160519.final.pep_g001531.m1:0.0304663070)7557/100:0.0490226476,(wickerhamia_fluorescens.final.pep_g003998.m1:0.0579552915,yHMPu5000034654_aciculoconidium_aculeatum_160519.final.pep_g006053.m1:0.1012619509)7558/90:0.0332010804)7559/86:0.0165691844)7562/80:0.0208256343,(((candida_tanzawaensis.final.pep_g002463.m1:0.0472968756,yHMPu5000035018_candida_canberraensis_160519.final.pep_g003746.m1:0.0586516210)7563/56:0.0133380422,yHMPu5000035022_candida_emberorum_160519.final.pep_g003094.m1:0.0134229478)7564/100:0.0355996062,yHMPu5000035011_candida_pyralidae_160519.final.pep_g001384.m1:0.0274312461)7565/99:0.0324496586)7566/93:0.0155016019,((priceomyces_haplophilus.final.pep_g001257.m1:0.0324706629,(yHMPu5000034606_priceomyces_medius_160519.final.pep_g000470.m1:0.0386289578,yHMPu5000035297_priceomyces_castillae_160928.final.pep_g001367.m1:0.0205084051)7567/85:0.0083458667)7568/100:0.0212187017,yHMPu5000035296_priceomyces_carsonii_160928.final.pep_g002819.m1:0.0391979660)7569/100:0.0409954172)7570/85:0.0116659925,(((((yHMPu5000034990_candida_corydali_160519.final.pep_g000884.m1:0.1019809663,lodderomyces_elongisporus.final.pep_g004716.m1:0.0623931181)7571/66:0.0220224564,(candida_orthopsilosis.final.pep_g003376.m1:0.0000025298,candida_parapsilosis.final.pep_g002999.m1:0.0242149558)7572/100:0.0478526207)7573/66:0.0307524023,((candida_dubliniensis.final.pep_g000338.m1:0.0061468653,candida_albicans.final.pep_g005329.m1:0.0115740120)7574/100:0.1897485870,candida_tropicalis.final.pep_g000715.m1:0.0839609358)7575/100:0.0703321543)7576/100:0.1264654709,((spathaspora_hagerdaliae.final.pep_g001874.m1:0.0072491506,spathaspora_gorwiae.final.pep_g006623.m1:0.0078460478)7579/100:0.0947368643,(spathaspora_passalidarum.final.pep_g001810.m1:0.0217400925,(spathaspora_girioi.final.pep_g002362.m1:0.0469291398,spathaspora_arborariae.final.pep_g004277.m1:0.0427362598)7577/97:0.0137055645)7578/99:0.0425073935)7580/100:0.0227436905)7581/100:0.0781051391,(scheffersomyces_stipitis.final.pep_g005960.m1:0.0334949648,scheffersomyces_lignosus.final.pep_g002035.m1:0.0480984858)7582/100:0.0503572019)7583/19:0.0205524543)7584/100:0.0128278736,((((((yHMPu5000041863_candida_gorgasii_160928.final.pep_g000133.m1:0.0584312728,yHMPu5000041833_candida_tammaniensis_160928.final.pep_g003213.m1:0.0655700039)7548/89:0.0209204060,candida_tenuis.final.pep_g004059.m1:0.0940673513)7549/70:0.0118040149,((yHMPu5000035252_yamadazyma_nakazawae_160928.final.pep_g002627.m1:0.0253186440,yHMPu5000035640_yamadazyma_philogaea_160519.final.pep_g001202.m1:0.0234347701)7550/100:0.0585500689,yHMPu5000035641_yamadazyma_scolyti_160613.final.pep_g004482.m1:0.0616201781)7551/69:0.0039525801)7552/99:0.0088503174,yHMPu5000041855_candida_ascalaphidarum_160928.final.pep_g002716.m1:0.0819852843)7553/100:0.0588815237,(((((((yHMPu5000041824_debaryomyces_subglobosus_160928.final.pep_g001262.m1:0.0028645377,yHMPu5000041829_debaryomyces_fabryi_160928.final.pep_g005023.m1:0.0176321790)7535/100:0.0057351446,(yHMPu5000041693_debaryomyces_nepalensis_160928.final.pep_g003970.m1:0.0607438669,debaryomyces_hansenii.final.pep_g004687.m1:0.0254795237)7536/54:0.0147429774)7537/53:0.0059031385,yHMPu5000041678_debaryomyces_prosopidis_160928.final.pep_g006300.m1:0.0116058524)7538/91:0.0157676943,yHMPu5000041713_debaryomyces_maramus_160928.final.pep_g000363.m1:0.0472597090)7539/100:0.0157758618,millerozyma_acaciae.final.pep_g004814.m1:0.0607886288)7540/59:0.0111445510,(yHMPu5000034632_candida_athensensis_160519.final.pep_g001714.m1:0.0237518985,(yHMPu5000035662_meyerozyma_caribbica_160613.final.pep_g000226.m1:0.0087798684,(meyerozyma_guilliermondii.final.pep_g005001.m1:0.0087034177,candida_carpophila.final.pep_g001289.m1:0.0118454394)7541/100:0.0031606790)7542/100:0.0161171442)7543/100:0.0804069161)7544/35:0.0074257870,(yHMPu5000034643_candida_schatavii_160519.final.pep_g005665.m1:0.1259475933,(yHMPu5000035302_candida_fragi_160928.final.pep_g000728.m1:0.0237699486,yHMPu5000035667_kurtzmaniella_cleridarum_160928.final.pep_g002166.m1:0.0218061463)7545/100:0.0991964172)7546/64:0.0229294472)7547/42:0.0206558615)7554/90:0.0114358353,(((((yHMPu5000035681_candida_gotoi_160519.final.pep_g002946.m1:0.0461015835,(yHMPu5000035318_hyphopichia_heimii_160928.final.pep_g003784.m1:0.0029389665,yHMPu5000035679_candida_rhagii_160613.final.pep_g003525.m1:0.0000021885)7529/100:0.0198571382)7530/100:0.0311955832,hyphopichia_burtonii.final.pep_g004262.m1:0.0974186857)7531/100:0.0222327084,candida_homilentoma.final.pep_g005113.m1:0.0753257470)7532/100:0.0158377220,yHMPu5000034973_danielozyma_ontarioensis_160519.final.pep_g004646.m1:0.0561879549)7533/100:0.0148935155,(((candida_auris.final.pep_g003853.m1:0.0184749952,yHMPu5000035707_candida_heveicola_160519.final.pep_g001666.m1:0.0280725219)7526/100:0.0342514749,(((clavispora_lusitaniae.final.pep_g000089.m1:0.0437182009,yHMPu5000034988_candida_fructus_160519.final.pep_g000573.m1:0.1114507995)7522/100:0.0411506435,yHMPu5000034986_candida_oregonensis_160519.final.pep_g005205.m1:0.0689072849)7523/100:0.0341244670,(candida_intermedia.final.pep_g001352.m1:0.0534609574,yHMPu5000035335_candida_blattae_160928.final.pep_g001684.m1:0.0253027615)7524/100:0.0273431259)7525/99:0.0235423054)7527/96:0.0238524702,(((yHMPu5000041862_candida_golubevii_160928.final.pep_g002670.m1:0.0536383594,metschnikowia_bicuspidata.final.pep_g001164.m1:0.0391593507)7519/100:0.0277279758,yHMPu5000041840_candida_wancherniae_160928.final.pep_g004994.m1:0.0369833986)7520/100:0.0287270706,((((((((((metschnikowia_hawaiiensis.final.pep_g005123.m1:0.0028414513,metschnikowia_mauinuiana.final.pep_g005224.m1:0.0000021367)7501/100:0.0000022784,metschnikowia_hamakuensis.final.pep_g000102.m1:0.0028525396)7502/97:0.0056998515,((((((metschnikowia_matae_maris.final.pep_g002746.m1:0.0000000000,metschnikowia_santaceciliae.final.pep_g000965.m1:0.0000000000):0.0000000000,metschnikowia_continentalis.final.pep_g000366.m1:0.0000000000):0.0000000000,metschnikowia_ipomoeae.final.pep_g004072.m1:0.0000000000):0.0000000000,metschnikowia_lockheadii.final.pep_g004627.m1:0.0000000000):0.0000010112,metschnikowia_matae.final.pep_g000656.m1:0.0000010112)7503/97:0.0000024074,metschnikowia_cerradonensis.final.pep_g003898.m1:0.0028383109)7504/100:0.0000022707)7505/64:0.0028497991,metschnikowia_borealis.final.pep_g004469.m1:0.0057520095)7506/67:0.0000024019,metschnikowia_arizonensis.final.pep_g003036.m1:0.0243977069)7507/62:0.0028513300,((metschnikowia_drakensbergensis.final.pep_g001041.m1:0.0000020710,metschnikowia_proteae.final.pep_g004983.m1:0.0028903925)7510/100:0.0174565571,((metschnikowia_shivogae.final.pep_g002471.m1:0.0110987772,metschnikowia_aberdeeniae.final.pep_g003236.m1:0.0044303226)7508/100:0.0061489649,metschnikowia_hibisci.final.pep_g003809.m1:0.0047074600)7509/100:0.0289516901)7511/30:0.0000023483)7512/32:0.0028667301,metschnikowia_kamakouana.final.pep_g003827.m1:0.0114531796)7513/32:0.0000024143,(metschnikowia_dekortum.final.pep_g002209.m1:0.0028623748,(metschnikowia_bowlesiae.final.pep_g005221.m1:0.0000010112,metschnikowia_similis.final.pep_g000958.m1:0.0000010112)7514/98:0.0000023510)7515/100:0.0144418187)7516/85:0.0120306723,metschnikowia_kipukae.final.pep_g000987.m1:0.0158306483)7517/92:0.0158602471,yHMPu5000041743_candida_hawaiiana_160928.final.pep_g000591.m1:0.0443743338)7518/100:0.0253836313)7521/100:0.0277427998)7528/100:0.0397497984)7534/99:0.0208655570)7555/95:0.0231578052)7585/97:0.2664661958,((yHMPu5000034999_cephaloascus_fragrans_160519.final.pep_g000063.m1:0.0758974336,yHMPu5000034998_cephaloascus_albidus_160519.final.pep_g001470.m1:0.0676919091)7586/100:0.0717169477,babjeviella_inositovora.final.pep_g000454.m1:0.1840908978)7587/21:0.0350728714)7588/99:0.0805523299,(((((((((yHMPu5000035670_phaffomyces_opuntiae_160613.final.pep_g000444.m1:0.0048994019,yHMPu5000035671_phaffomyces_antillensis_160613.final.pep_g000650.m1:0.0151129708)7589/100:0.0090962678,(yHMPu5000035672_phaffomyces_thermotolerans_160613.final.pep_g001825.m1:0.0117032925,yHMPu5000035673_candida_orba_160613.final.pep_g003861.m1:0.0023475441)7590/100:0.0026048027)7591/100:0.0416293881,yHMPu5000035048_barnettozyma_salicaria_160519.final.pep_g002659.m1:0.0399407989)7592/99:0.0142309088,(((yHMPu5000035046_barnettozyma_populi_160613.final.pep_g004825.m1:0.0076327429,yHMPu5000035045_barnettozyma_hawaiiensis_160613.final.pep_g004133.m1:0.0280798417)7593/100:0.0086047811,yHMPu5000035044_barnettozyma_californica_160519.final.pep_g004471.m1:0.0178050256)7594/100:0.0249197160,(yHMPu5000035047_barnettozyma_pratensis_160519.final.pep_g006013.m1:0.0283278272,yHMPu5000035037_candida_montana_160519.final.pep_g002259.m1:0.0379832132)7595/100:0.0079077445)7596/99:0.0053933189)7597/99:0.0309702622,yHMPu5000035271_wickerhamomyces_bovis_160928.final.pep_g003770.m1:0.0306369039)7598/100:0.0457209451,(yHMPu5000035274_wickerhamomyces_alni_160928.final.pep_g005109.m1:0.0709837282,(yHMPu5000035639_wickerhamomyces_canadensis_160613.final.pep_g003585.m1:0.0000026915,yHMPu5000035286_candida_azyma_160928.final.pep_g001726.m1:0.0059780311)7599/100:0.0297065643)7600/100:0.0275356376)7601/100:0.0430037201,((wickerhamomyces_ciferrii.final.pep_g002874.m1:0.0295079163,wickerhamomyces_anomalus.final.pep_g005383.m1:0.0408201867)7604/100:0.0442976473,((yHMPu5000034597_candida_stellimalicola_160519.final.pep_g002395.m1:0.0295454435,yHMPu5000035658_starmera_amethionina_160613.final.pep_g000537.m1:0.0691321206)7602/100:0.0575648910,yHMPu5000034594_starmera_quercuum_160519.final.pep_g005160.m1:0.0850371755)7603/100:0.0765540087)7605/76:0.0187301651)7606/48:0.0048667066,((((yHMPu5000035325_cyberlindnera_petersonii_160928.final.pep_g002540.m1:0.0791083969,((yHMPu5000035703_cyberlindnera_americana_160613.final.pep_g002324.m1:0.0275323698,yHMPu5000035689_candida_mycetangii_160613.final.pep_g005146.m1:0.0247246162)7613/100:0.0136661533,yHMPu5000035688_cyberlindnera_xylosilytica_160519.final.pep_g003579.m1:0.0337655426)7614/64:0.0060279591)7615/60:0.0078907011,cyberlindnera_fabianii_JCM3601.final.pep_g005747.m1:0.0278703758)7616/99:0.0220012310,(((yHMPu5000035690_candida_vartiovaarae_160613.final.pep_g001735.m1:0.0505131232,(yHMPu5000034979_cyberlindnera_misumaiensis_160519.final.pep_g002318.m1:0.0269285222,yHMPu5000035699_cyberlindnera_maclurae_160613.final.pep_g001478.m1:0.0145930617)7607/100:0.0241844739)7608/100:0.0084320477,cyberlindnera_jadinii.final.pep_g001998.m1:0.0433900696)7609/100:0.0172703913,(yHMPu5000035687_cyberlindnera_suaveolens_160613.final.pep_g005487.m1:0.0000024447,(yHMPu5000035686_cyberlindnera_saturnus_160519.final.pep_g002927.m1:0.0000026268,yHMPu5000034978_cyberlindnera_mrakii_160519.final.pep_g004657.m1:0.0089261769)7610/99:0.0029673243)7611/99:0.0173629258)7612/99:0.0145288702)7617/97:0.0103140283,(yHMPu5000034967_candida_freyschussii_160519.final.pep_g003004.m1:0.0297725702,yHMPu5000035268_wickerhamomyces_hampshirensis_160928.final.pep_g003007.m1:0.1319454291)7618/48:0.0157615272)7619/84:0.0219203731)7620/48:0.0432191906,yHMPu5000035261_candida_ponderosae_160928.final.pep_g005772.m1:0.2033951296)7621/100:0.1912794223)7622/89:0.0315210266)7735/98:0.0411247106,((((yHMPu5000034681_blastobotrys_americana_160519.final.pep_g001100.m1:0.0418706415,yHMPu5000034671_blastobotrys_peoriensis_160519.final.pep_g001149.m1:0.0301669620)7792/100:0.0641328756,(arxula_adeninivorans.final.pep_g004005.m1:0.0000026770,yHMPu5000034669_blastobotrys_raffinofermentans_160519.final.pep_g003901.m1:0.0086540480)7793/100:0.0694971071)7794/100:0.0696229063,yHMPu5000034667_blastobotrys_serpentis_160519.final.pep_g005619.m1:0.1817700637)7795/100:0.0531611999,((yHMPu5000035633_candida_hispaniensis_160519.final.pep_g003171.m1:0.0903439627,(yHMPu5000035643_yarrowia_bubula_160519.final.pep_g001227.m1:0.0034174755,(yarrowia_keelungensis.final.pep_g005795.m1:0.0063015254,(yHMPu5000035645_yarrowia_divulgata_160519.final.pep_g005744.m1:0.0133442323,(yarrowia_deformans.final.pep_g004157.m1:0.0087311500,yarrowia_lipolytica.final.pep_g005389.m1:0.0057927389)7786/100:0.0039325217)7787/100:0.0087442490)7788/100:0.0047661321)7789/100:0.0393878699)7790/100:0.0837759332,(((((((((alloascoidea_hylecoeti.final.pep_g002778.m1:0.1605643625,alloascoidea_hylecoeti.final.pep_g002442.m1:0.1110452473)7744/100:0.0372292071,(((((((lipomyces_starkeyi.final.pep_g006664.m1:0.0086383567,yHMPu5000034754_lipomyces_arxii_160519.final.pep_g003019.m1:0.0063644367)7736/100:0.0431442921,(yHMPu5000034760_lipomyces_kononenkoae_160519.final.pep_g002551.m1:0.1034953329,yHMPu5000034761_lipomyces_lipofer_160519.final.pep_g000871.m1:0.0301497293)7737/97:0.0126939321)7738/95:0.0117978334,lipomyces_starkeyi.final.pep_g003343.m1:0.0266262686)7739/95:0.0160059086,lipomyces_starkeyi.final.pep_g002621.m1:0.0207610099)7740/97:0.0448972631,yHMPu5000034754_lipomyces_arxii_160519.final.pep_g000618.m1:0.0107552655)7741/100:1.0982942720,yHMPu5000034604_sporopachydermia_lactativora_160519.final.pep_g001551.m1:0.0363341040)7742/100:0.0571930465,sporopachydermia_quercuum.final.pep_g003604.m1:0.0755130216)7743/99:0.0632723080)7745/99:0.0398056959,(yHMPu5000035282_trigonopsis_vinaria_160928.final.pep_g003765.m1:0.0754119792,yHMPu5000035650_trigonopsis_variabilis_160613.final.pep_g000540.m1:0.0415007804)7746/100:0.1091291186)7747/73:0.0305047922,(((yHMPu5000035654_tortispora_ganteri_160519.final.pep_g002073.m1:0.0018389139,tortispora_caseinolytica.final.pep_g002179.m1:0.0100211516)7748/100:0.0486237860,yHMPu5000035279_tortispora_starmeri_160928.final.pep_g003354.m1:0.0943615679)7749/100:0.0511102877,yHMPu5000034655_botryozyma_nematodophila_160519.final.pep_g001257.m1:0.1076875237)7750/100:0.0398187529)7751/48:0.0199863044,((((yHMPu5000035665_middelhovenomyces_tepae_160613.final.pep_g001654.m1:0.0745129176,yHMPu5000034605_spencermartinsiella_europaea_160519.final.pep_g004460.m1:0.0365828478)7760/87:0.0193264811,(yHMPu5000034660_diddensiella_caesifluorescens_160519.final.pep_g003966.m1:0.0502676105,yHMPu5000035691_candida_salmanticensis_160519.final.pep_g002729.m1:0.1221819204)7761/65:0.0214936564)7762/58:0.0061586905,(yHMPu5000035243_zygoascus_meyerae_160928.final.pep_g001566.m1:0.0508061686,yHMPu5000035242_zygoascus_ofunaensis_160928.final.pep_g001051.m1:0.0597829454)7763/94:0.0287590968)7764/76:0.0188585285,(sugiyamaella_lignohabitans.final.pep_g004966.m1:0.1001165762,(((geotrichum_candidum.final.pep_g005014.m1:0.0303251056,(yHMPu5000041822_dipodascus_geniculatus_160928.final.pep_g001649.m1:0.0263516222,yHMPu5000034661_dipodascus_albidus_160519.final.pep_g000716.m1:0.0195782975)7752/100:0.0450944448)7753/100:0.0294573228,((yHMPu5000034661_dipodascus_albidus_160519.final.pep_g001500.m1:0.0144808522,yHMPu5000041822_dipodascus_geniculatus_160928.final.pep_g005187.m1:0.0458377009)7754/100:0.0896227567,geotrichum_candidum.final.pep_g001761.m1:0.0420664019)7755/100:0.0781787761)7756/100:0.0322648862,(saprochaete_clavata.final.pep_g001265.m1:0.0713649981,yHMPu5000041818_magnusiomyces_tetrasperma_160928.final.pep_g004304.m1:0.0379045300)7757/100:0.0764096877)7758/99:0.0378047931)7759/84:0.0185497157)7765/60:0.0189084948)7766/29:0.0045359545,((candida_versatilis.final.pep_g002043.m1:0.2023091333,((wickerhamiella_domercqiae.final.pep_g000611.m1:0.0978551780,(starmerella_bombicola_JCM9596.final.pep_g000973.m1:0.1243769258,candida_apicola.final.pep_g003370.m1:0.0819695165)7767/100:0.0690892274)7768/99:0.0424237287,candida_infanticola.final.pep_g000455.m1:0.0699842366)7769/90:0.0094835338)7770/99:0.0170247876,yHMPu5000034646_wickerhamiella_cacticola_160519.final.pep_g001340.m1:0.1338526502)7771/100:0.1179811926)7772/61:0.0293832716,yHMPu5000034674_blastobotrys_muscicola_160519.final.pep_g005520.m1:0.0725734400)7773/15:0.0184142267,((nadsonia_fulvescens_var_elongata.final.pep_g002131.m1:0.0143731619,yHMPu5000034635_nadsonia_fulvescens_160519.final.pep_g000586.m1:0.0095375826)7782/100:0.1076449707,(((((yHMPu5000034760_lipomyces_kononenkoae_160519.final.pep_g004322.m1:0.0221142997,((yHMPu5000034749_lipomyces_mesembrius_160519.final.pep_g006392.m1:0.0191434456,lipomyces_starkeyi.final.pep_g007815.m1:0.0058139532)7774/100:0.0062524031,yHMPu5000034754_lipomyces_arxii_160519.final.pep_g001036.m1:0.0091890547)7775/100:0.0191030501)7776/93:0.0206180876,(yHMPu5000034742_lipomyces_suomiensis_160519.final.pep_g003711.m1:0.0451280049,yHMPu5000034748_lipomyces_oligophaga_160519.final.pep_g004859.m1:0.0450629642)7777/96:0.0130838584)7778/96:0.0127863673,yHMPu5000034757_lipomyces_doorenjongii_160519.final.pep_g001211.m1:0.0586901128)7779/100:0.0187390623,yHMPu5000034761_lipomyces_lipofer_160519.final.pep_g001164.m1:0.0389139272)7780/100:0.0471567874,yHMPu5000034758_lipomyces_japonicus_160519.final.pep_g005077.m1:0.0307385355)7781/100:0.0881190524)7783/51:0.0337821474)7784/39:0.0195802337,yHMPu5000034675_blastobotrys_mokoenaii_160519.final.pep_g001245.m1:0.1091358429)7785/9:0.0213666665)7791/22:0.0275217287)7796/54:0.0357809332)7797/7:0.0186754273,(yHMPu5000034670_blastobotrys_proliferans_160519.final.pep_g000732.m1:0.1270628568,yHMPu5000034673_blastobotrys_nivea_160519.final.pep_g009071.m1:0.2753163837)7798/97:0.1713748147)7799/99:0.0847918215)7938/83:0.0469240536,(yHMPu5000034604_sporopachydermia_lactativora_160519.final.pep_g000799.m1:0.1107000456,sporopachydermia_quercuum.final.pep_g004131.m1:0.0897410293)7939/100:0.0980136867)7940/100:0.7252639998)7941/100:0.1667347389)7942/77:0.0819890599,((lipomyces_starkeyi.final.pep_g002580.m1:0.0375794567,((yHMPu5000034675_blastobotrys_mokoenaii_160519.final.pep_g002441.m1:0.1654380502,(((yHMPu5000034670_blastobotrys_proliferans_160519.final.pep_g003101.m1:0.0874576250,yHMPu5000034670_blastobotrys_proliferans_160519.final.pep_g003102.m1:0.3637081893)6616/100:0.1448550075,yHMPu5000034673_blastobotrys_nivea_160519.final.pep_g005933.m1:0.3015338683)6617/100:0.2009359321,(yHMPu5000034605_spencermartinsiella_europaea_160519.final.pep_g002046.m1:0.0747061716,(yHMPu5000034681_blastobotrys_americana_160519.final.pep_g004825.m1:0.0598324684,yHMPu5000034671_blastobotrys_peoriensis_160519.final.pep_g002364.m1:0.0302361461)6618/100:0.0999350681)6619/100:0.0445407128)6620/98:0.0370614131)6621/98:0.1525894311,yHMPu5000034754_lipomyces_arxii_160519.final.pep_g006934.m1:0.0433644880)6622/16:0.0313085945)6623/16:0.0212101784,yHMPu5000034760_lipomyces_kononenkoae_160519.final.pep_g007183.m1:0.0682569630)6624/100:0.9334018621)6625/98:0.0735232404,((((yHMPu5000035242_zygoascus_ofunaensis_160928.final.pep_g002153.m1:0.1245872309,((((yHMPu5000034675_blastobotrys_mokoenaii_160519.final.pep_g000408.m1:0.0507862196,yHMPu5000034605_spencermartinsiella_europaea_160519.final.pep_g004183.m1:0.0852945669)6601/100:0.0326731790,sugiyamaella_lignohabitans.final.pep_g001201.m1:0.1879110814)6602/100:0.0669974272,(yHMPu5000034669_blastobotrys_raffinofermentans_160519.final.pep_g001206.m1:0.0044779552,arxula_adeninivorans.final.pep_g003558.m1:0.0103972382)6603/100:0.0960283075)6604/100:0.0880485312,yHMPu5000035243_zygoascus_meyerae_160928.final.pep_g003880.m1:0.1752092395)6605/43:0.0665176747)6606/100:0.3629536575,((((yHMPu5000034670_blastobotrys_proliferans_160519.final.pep_g002514.m1:0.1537282002,yHMPu5000034667_blastobotrys_serpentis_160519.final.pep_g005530.m1:0.1425622184)6607/100:0.0546252941,yHMPu5000034673_blastobotrys_nivea_160519.final.pep_g002882.m1:0.1562356136)6608/100:0.0314583005,(yHMPu5000034670_blastobotrys_proliferans_160519.final.pep_g006940.m1:0.1179870943,yHMPu5000034670_blastobotrys_proliferans_160519.final.pep_g006995.m1:0.0722435278)6609/100:0.0754910354)6610/100:0.0387686319,yHMPu5000034673_blastobotrys_nivea_160519.final.pep_g002867.m1:0.2462357584)6611/100:0.6538945175)6612/43:0.0964532194,((((((yHMPu5000034681_blastobotrys_americana_160519.final.pep_g002380.m1:0.1671454597,yHMPu5000034671_blastobotrys_peoriensis_160519.final.pep_g003862.m1:0.1028171748)6581/100:0.3726630290,yHMPu5000034667_blastobotrys_serpentis_160519.final.pep_g006068.m1:0.3364260881)6582/100:0.1673775549,(((((((arxula_adeninivorans.final.pep_g003353.m1:0.0176534164,yHMPu5000034669_blastobotrys_raffinofermentans_160519.final.pep_g000997.m1:0.0028096444)6566/100:0.1784485131,(yHMPu5000034669_blastobotrys_raffinofermentans_160519.final.pep_g001263.m1:0.0181515502,arxula_adeninivorans.final.pep_g003614.m1:0.0091233864)6567/100:0.1576730852)6568/100:0.0480863564,(yHMPu5000034681_blastobotrys_americana_160519.final.pep_g001860.m1:0.0527070542,yHMPu5000034671_blastobotrys_peoriensis_160519.final.pep_g003703.m1:0.0856257775)6569/100:0.0804286225)6570/100:0.0598371603,yHMPu5000034670_blastobotrys_proliferans_160519.final.pep_g003099.m1:0.5026951321)6571/100:0.0378342625,(yHMPu5000034667_blastobotrys_serpentis_160519.final.pep_g006065.m1:0.2529563176,yHMPu5000034667_blastobotrys_serpentis_160519.final.pep_g006066.m1:0.1013368996)6572/100:0.0859604015)6573/100:0.0318618938,(yHMPu5000034675_blastobotrys_mokoenaii_160519.final.pep_g000776.m1:0.1420640680,yHMPu5000034675_blastobotrys_mokoenaii_160519.final.pep_g000775.m1:0.0689620893)6574/100:0.1711178769)6575/100:0.0798466741,((yHMPu5000034605_spencermartinsiella_europaea_160519.final.pep_g005832.m1:0.1366231764,yHMPu5000034660_diddensiella_caesifluorescens_160519.final.pep_g002919.m1:0.2193203244)6578/100:0.0563967245,(yHMPu5000035665_middelhovenomyces_tepae_160613.final.pep_g002370.m1:0.1888976571,(yHMPu5000034974_deakozyma_indianensis_160519.final.pep_g002373.m1:0.0970837902,yHMPu5000035244_candida_incommunis_160928.final.pep_g005501.m1:0.0831759638)6576/100:0.2027460304)6577/68:0.0671090965)6579/68:0.0308966289)6580/68:0.0447858353)6583/100:0.0608000335,(saccharomycopsis_malanga.final.pep_g002296.m1:0.0933005345,yHMPu5000034607_saccharomycopsis_capsularis_160519.final.pep_g005804.m1:0.1262382064)6584/100:0.3788078750)6585/100:0.0954833299,(yHMPu5000035244_candida_incommunis_160928.final.pep_g000281.m1:0.0473566135,yHMPu5000034974_deakozyma_indianensis_160519.final.pep_g002445.m1:0.0903736288)6586/100:0.3068231784)6587/100:0.0952471625,(yHMPu5000034757_lipomyces_doorenjongii_160519.final.pep_g005594.m1:0.4960360113,((((yHMPu5000034748_lipomyces_oligophaga_160519.final.pep_g001367.m1:0.2032441219,yHMPu5000034742_lipomyces_suomiensis_160519.final.pep_g004524.m1:0.1945710553)6595/100:0.0475011897,((yHMPu5000034758_lipomyces_japonicus_160519.final.pep_g001799.m1:0.0989193126,(yHMPu5000034761_lipomyces_lipofer_160519.final.pep_g003199.m1:0.0044649841,yHMPu5000034761_lipomyces_lipofer_160519.final.pep_g004144.m1:0.0459195184)6592/100:0.0540636827)6593/100:0.0281170898,((lipomyces_starkeyi.final.pep_g000089.m1:0.0303485996,(yHMPu5000034754_lipomyces_arxii_160519.final.pep_g000307.m1:0.0123389438,yHMPu5000034749_lipomyces_mesembrius_160519.final.pep_g002506.m1:0.3084320892)6588/100:0.0040521179)6589/100:0.0337065970,(yHMPu5000034760_lipomyces_kononenkoae_160519.final.pep_g007016.m1:0.0979089851,yHMPu5000034760_lipomyces_kononenkoae_160519.final.pep_g006930.m1:0.0498081875)6590/100:0.0488085814)6591/100:0.0392694666)6594/100:0.0378750697)6596/100:0.0754760982,yHMPu5000034757_lipomyces_doorenjongii_160519.final.pep_g003317.m1:0.1537928753)6597/100:0.0988272197,yHMPu5000034655_botryozyma_nematodophila_160519.final.pep_g001538.m1:0.3623516587)6598/100:0.0756510838)6599/100:0.1173763524)6600/100:0.2177231693)6613/100:0.2034776439,((((((((((((((((((yHMPu5000034643_candida_schatavii_160519.final.pep_g000197.m1:0.1235850492,(yHMPu5000035302_candida_fragi_160928.final.pep_g004821.m1:0.0120558313,yHMPu5000035667_kurtzmaniella_cleridarum_160928.final.pep_g002253.m1:0.0231419817)6033/100:0.0696770605)6034/100:0.0892164715,(candida_homilentoma.final.pep_g003162.m1:0.1082769797,yHMPu5000034973_danielozyma_ontarioensis_160519.final.pep_g001876.m1:0.3242812263)6035/41:0.0456672498)6036/9:0.0217290000,(((((yHMPu5000035662_meyerozyma_caribbica_160613.final.pep_g001182.m1:0.0084418284,candida_carpophila.final.pep_g004683.m1:0.0000021138)6028/91:0.0137520959,meyerozyma_guilliermondii.final.pep_g001193.m1:0.0035925936)6029/88:0.0136785605,yHMPu5000034632_candida_athensensis_160519.final.pep_g000911.m1:0.0090637037)6030/95:0.0271737092,hyphopichia_burtonii.final.pep_g004414.m1:0.1329291012)6031/9:0.0141032353,((((yHMPu5000034988_candida_fructus_160519.final.pep_g000298.m1:0.0629317096,clavispora_lusitaniae.final.pep_g002319.m1:0.0251614699)6020/81:0.0133761779,((yHMPu5000034986_candida_oregonensis_160519.final.pep_g000603.m1:0.0501592019,(((metschnikowia_bicuspidata.final.pep_g000509.m1:0.0557166909,yHMPu5000041840_candida_wancherniae_160928.final.pep_g004073.m1:0.0525174971)6014/100:0.0169230106,yHMPu5000041862_candida_golubevii_160928.final.pep_g000229.m1:0.0396296120)6015/100:0.0424375690,(((((((metschnikowia_kamakouana.final.pep_g002081.m1:0.0141774747,((metschnikowia_dekortum.final.pep_g005227.m1:0.0000022760,metschnikowia_bowlesiae.final.pep_g001486.m1:0.0028245377)6000/100:0.0056267459,metschnikowia_similis.final.pep_g005082.m1:0.0000020312)6001/100:0.0085208950)6002/18:0.0028308103,(metschnikowia_mauinuiana.final.pep_g000660.m1:0.0028354977,(metschnikowia_hawaiiensis.final.pep_g003546.m1:0.0028282674,metschnikowia_hamakuensis.final.pep_g001581.m1:0.0000025435)6003/100:0.0028425669)6004/91:0.0057415496)6005/26:0.0000029298,(((metschnikowia_kipukae.final.pep_g004826.m1:0.0172804792,((metschnikowia_lockheadii.final.pep_g005538.m1:0.0000010112,metschnikowia_matae.final.pep_g003048.m1:0.0000028316)5992/98:0.0000020726,metschnikowia_ipomoeae.final.pep_g004111.m1:0.0028049591)5993/95:0.0000022783)5994/97:0.0028054399,((metschnikowia_cerradonensis.final.pep_g000755.m1:0.0000020411,metschnikowia_santaceciliae.final.pep_g004363.m1:0.0000010112)5995/98:0.0000024663,metschnikowia_continentalis.final.pep_g001079.m1:0.0028126869)5996/90:0.0028080472)5997/33:0.0000023729,(metschnikowia_borealis.final.pep_g000935.m1:0.0005080263,metschnikowia_matae_maris.final.pep_g003326.m1:0.0025513294)5998/100:0.0025669555)5999/97:0.0056194052)6006/38:0.0028041225,(metschnikowia_proteae.final.pep_g004533.m1:0.0056169029,metschnikowia_drakensbergensis.final.pep_g003289.m1:0.0000023779)6007/100:0.0257575673)6008/39:0.0000022049,metschnikowia_arizonensis.final.pep_g003809.m1:0.0321499940)6009/82:0.0090107008,((metschnikowia_shivogae.final.pep_g004043.m1:0.0140738671,metschnikowia_aberdeeniae.final.pep_g002791.m1:0.0057129057)6010/100:0.0028664998,metschnikowia_hibisci.final.pep_g004847.m1:0.0055256500)6011/99:0.0211820654)6012/100:0.0087009201,yHMPu5000041743_candida_hawaiiana_160928.final.pep_g000969.m1:0.0139948968)6013/100:0.0264129522)6016/99:0.0179149148)6017/86:0.0113817234,(yHMPu5000035335_candida_blattae_160928.final.pep_g004325.m1:0.0129733969,candida_intermedia.final.pep_g000556.m1:0.0270620380)6018/100:0.0254128821)6019/74:0.0117995485)6021/77:0.0209029252,(candida_auris.final.pep_g001796.m1:0.0320421004,yHMPu5000035707_candida_heveicola_160519.final.pep_g003649.m1:0.0218074907)6022/100:0.0401331374)6023/100:0.0156231930,((yHMPu5000034606_priceomyces_medius_160519.final.pep_g005272.m1:0.0901956525,(priceomyces_haplophilus.final.pep_g002571.m1:0.0325604111,yHMPu5000035297_priceomyces_castillae_160928.final.pep_g004823.m1:0.0918548115)6024/99:0.0114777433)6025/100:0.0246902148,yHMPu5000035296_priceomyces_carsonii_160928.final.pep_g003339.m1:0.0529403275)6026/100:0.0122711553)6027/100:0.0190644026)6032/7:0.0044357061)6037/89:0.0084508949,(((((yHMPu5000041824_debaryomyces_subglobosus_160928.final.pep_g002830.m1:0.0055818117,yHMPu5000041829_debaryomyces_fabryi_160928.final.pep_g005592.m1:0.0085314106)6038/93:0.0028435312,yHMPu5000041678_debaryomyces_prosopidis_160928.final.pep_g001728.m1:0.0142931322)6039/91:0.0000022404,debaryomyces_hansenii.final.pep_g003699.m1:0.0230299165)6040/100:0.0158451817,yHMPu5000041693_debaryomyces_nepalensis_160928.final.pep_g002845.m1:0.0041609141)6041/100:0.0423977710,yHMPu5000041713_debaryomyces_maramus_160928.final.pep_g002063.m1:0.0754903946)6042/99:0.0310709187)6043/100:0.0165423585,(((((spathaspora_passalidarum.final.pep_g001377.m1:0.0137629545,(spathaspora_girioi.final.pep_g006498.m1:0.0200332974,spathaspora_arborariae.final.pep_g005908.m1:0.0157252683)6051/100:0.0214466402)6052/100:0.0505616694,(spathaspora_hagerdaliae.final.pep_g000796.m1:0.0000020023,spathaspora_gorwiae.final.pep_g001206.m1:0.0111275349)6053/100:0.0408875106)6054/100:0.0271755352,((yHMPu5000034990_candida_corydali_160519.final.pep_g003928.m1:0.0827932264,((candida_sojae.final.pep_g004456.m1:0.0000021509,candida_tropicalis.final.pep_g003164.m1:0.0083568830)6044/100:0.0342975416,(candida_albicans.final.pep_g005664.m1:0.0029874948,candida_dubliniensis.final.pep_g000668.m1:0.0084193092)6045/100:0.0180925841)6046/100:0.0365140141)6047/100:0.0223031039,(lodderomyces_elongisporus.final.pep_g002828.m1:0.0557359549,(candida_parapsilosis.final.pep_g004317.m1:0.0000026154,candida_orthopsilosis.final.pep_g005129.m1:0.0147962251)6048/100:0.0607511614)6049/100:0.1067420412)6050/100:0.0203598567)6055/100:0.0280645904,yHMPu5000035011_candida_pyralidae_160519.final.pep_g003843.m1:0.1503238597)6056/99:0.0282826707,(((yHMPu5000035033_candida_cretensis_160519.final.pep_g005460.m1:0.0048230022,yHMPu5000035031_candida_kruisii_160519.final.pep_g004048.m1:0.0092547510)6066/100:0.0289974304,yHMPu5000035032_candida_gatunensis_160519.final.pep_g000571.m1:0.0539619967)6067/100:0.1029108786,((((yHMPu5000034665_kodamaea_laetipori_160519.final.pep_g003608.m1:0.0883821294,(yHMPu5000034648_candida_restingae_160519.final.pep_g003859.m1:0.0081716281,yHMPu5000035677_kodamaea_ohmeri_160519.final.pep_g005367.m1:0.0303036308)6057/100:0.0375180144)6058/100:0.0180059644,yHMPu5000034654_aciculoconidium_aculeatum_160519.final.pep_g002508.m1:0.0551429148)6059/98:0.0216032267,((scheffersomyces_stipitis.final.pep_g003126.m1:0.0529132518,scheffersomyces_lignosus.final.pep_g005884.m1:0.0399476214)6060/100:0.0188557083,wickerhamia_fluorescens.final.pep_g001549.m1:0.0655710338)6061/99:0.0180878855)6062/95:0.0162423310,((yHMPu5000035018_candida_canberraensis_160519.final.pep_g004996.m1:0.0628234710,candida_tanzawaensis.final.pep_g001366.m1:0.0449388710)6063/100:0.0220966177,yHMPu5000035022_candida_emberorum_160519.final.pep_g002460.m1:0.0761477275)6064/100:0.0315771967)6065/88:0.0101483695)6068/95:0.0159550612)6069/100:0.0408627831)6070/100:0.0286066299,(((yHMPu5000041833_candida_tammaniensis_160928.final.pep_g004953.m1:0.0885105951,(yHMPu5000035640_yamadazyma_philogaea_160519.final.pep_g001400.m1:0.0629523148,yHMPu5000035252_yamadazyma_nakazawae_160928.final.pep_g005545.m1:0.0360590600)6071/100:0.1329347938)6072/100:0.0569086049,yHMPu5000041855_candida_ascalaphidarum_160928.final.pep_g004765.m1:0.4103726885)6073/76:0.0271942281,((yHMPu5000035681_candida_gotoi_160519.final.pep_g001907.m1:0.0314283694,yHMPu5000035318_hyphopichia_heimii_160928.final.pep_g005428.m1:0.0000020318)6074/100:0.0098866850,yHMPu5000035679_candida_rhagii_160613.final.pep_g001239.m1:0.0107071506)6075/100:0.1208362448)6076/76:0.0186355153)6077/100:0.0555918129,((yHMPu5000026142_citeromyces_matritensis_160519.final.pep_g006149.m1:0.0339120118,yHMPu5000034950_citeromyces_hawaiiensis_160519.final.pep_g001371.m1:0.0349507090)6078/100:0.0524925620,(yHMPu5000034952_citeromyces_siamensis_160519.final.pep_g012058.m1:0.0103873326,yHMPu5000034952_citeromyces_siamensis_160519.final.pep_g003797.m1:0.0071858800)6079/100:0.0582966955)6080/100:0.3283232099)6081/99:0.0392931464,((((yHMPu5000035652_torulaspora_maleeae_160613.final.pep_g000620.m1:0.0370196646,((yHMPu5000026152_torulaspora_franciscae_160519.final.pep_g003189.m1:0.0272086844,yHMPu5000034881_torulaspora_pretoriensis_160519.final.pep_g004273.m1:0.0144890164)6082/100:0.0214680661,torulaspora_delbrueckii.final.pep_g002705.m1:0.0289179471)6083/100:0.0309755591)6084/100:0.0512004808,(yHMPu5000026256_zygotorulaspora_mrakii_161215.final.pep_g001411.m1:0.0609100590,yHMPu5000034862_zygotorulaspora_florentina_160519.final.pep_g001873.m1:0.0447736869)6085/100:0.0562436990)6086/100:0.0392459280,((yHMPu5000034865_zygosaccharomyces_kombuchaensis_160519.final.pep_g002319.m1:0.1264040859,(zygosaccharomyces_bailii.final.pep_g000583.m1:0.0132378251,yHMPu5000034866_zygosaccharomyces_bisporus_160519.final.pep_g002266.m1:0.2618206521)6087/65:0.0156288639)6088/100:0.0447394205,(wickerhamiella_domercqiae.final.pep_g000362.m1:0.1854798400,candida_versatilis.final.pep_g004411.m1:0.1789391858)6089/100:0.0963193369)6090/100:0.0695268982)6091/100:0.1137310542,((lachancea_fermentati.final.pep_g002089.m1:0.0358396556,lachancea_cidri.final.pep_g003694.m1:0.0730898626)6100/100:0.0247395672,((((((lachancea_fantastica.final.pep_g001760.m1:0.0308740715,lachancea_lanzarotensis.final.pep_g000594.m1:0.0053181266)6092/100:0.0281711061,lachancea_meyersii.final.pep_g004835.m1:0.0154921900)6093/100:0.0127524658,lachancea_dasiensis.final.pep_g004587.m1:0.0684474561)6094/100:0.0146708694,lachancea_nothofagi.final.pep_g002849.m1:0.0282512671)6095/100:0.0396565613,(lachancea_quebecensis.final.pep_g000690.m1:0.0099780831,lachancea_thermotolerans.final.pep_g001266.m1:0.0101180719)6096/100:0.0404791231)6097/100:0.1063606393,(lachancea_kluyveri.final.pep_g002094.m1:0.1006202339,lachancea_mirantina.final.pep_g004114.m1:0.0653311467)6098/98:0.0320023906)6099/9:0.0120287077)6101/100:0.0954082817)6102/100:0.1386575539)6103/100:0.1307866672,(((((((((yHMPu5000035689_candida_mycetangii_160613.final.pep_g002257.m1:0.0976110305,yHMPu5000035325_cyberlindnera_petersonii_160928.final.pep_g002350.m1:0.0628336157)6107/98:0.0100940064,yHMPu5000035703_cyberlindnera_americana_160613.final.pep_g003077.m1:0.0467802017)6108/100:0.0811687629,(yHMPu5000035268_wickerhamomyces_hampshirensis_160928.final.pep_g001777.m1:0.2742102613,((yHMPu5000035688_cyberlindnera_xylosilytica_160519.final.pep_g002938.m1:0.1761617985,yHMPu5000035686_cyberlindnera_saturnus_160519.final.pep_g004464.m1:0.1105899429)6104/28:0.0377018534,yHMPu5000034967_candida_freyschussii_160519.final.pep_g001652.m1:0.1033033589)6105/24:0.0144860138)6106/22:0.0104264953)6109/97:0.0518709409,(((yHMPu5000035639_wickerhamomyces_canadensis_160613.final.pep_g005307.m1:0.0068582662,yHMPu5000035286_candida_azyma_160928.final.pep_g005409.m1:0.0142502639)6113/100:0.0616641322,yHMPu5000035274_wickerhamomyces_alni_160928.final.pep_g001144.m1:0.1440663959)6114/100:0.0887440206,(yHMPu5000035048_barnettozyma_salicaria_160519.final.pep_g000337.m1:0.0453390866,(yHMPu5000035046_barnettozyma_populi_160613.final.pep_g002034.m1:0.0189065353,(yHMPu5000035044_barnettozyma_californica_160519.final.pep_g001105.m1:0.0216074275,yHMPu5000035047_barnettozyma_pratensis_160519.final.pep_g005662.m1:0.0945337301)6110/17:0.0037326322)6111/79:0.0225386414)6112/100:0.1598786922)6115/100:0.0997528257)6116/100:0.0436367270,yHMPu5000034890_ogataea_ramenticola_160519.final.pep_g000918.m1:0.1433842738)6117/96:0.0271054106,(yHMPu5000034903_ogataea_naganishii_160519.final.pep_g005465.m1:0.0832785142,candida_succiphila.final.pep_g003462.m1:0.1264955711)6118/97:0.0402731984)6119/98:0.0245500082,yHMPu5000034901_ogataea_methylivora_160519.final.pep_g006090.m1:0.0729048372)6120/98:0.0622522152,wickerhamomyces_ciferrii.final.pep_g004125.m1:0.2382023823)6121/100:0.0771453148,((yHMPu5000041829_debaryomyces_fabryi_160928.final.pep_g003645.m1:0.0029448674,debaryomyces_hansenii.final.pep_g003889.m1:0.0029554039)6122/100:0.0164032450,yHMPu5000041824_debaryomyces_subglobosus_160928.final.pep_g001375.m1:0.0557750311)6123/100:0.2589438273)6124/100:0.2084013057)6125/100:0.0829318859,yHMPu5000034918_nakazawaea_holstii_160519.final.pep_g004803.m1:0.3492995317)6126/100:0.1665243046,(kuraishia_capsulata.final.pep_g001367.m1:0.0390518806,yHMPu5000034933_kuraishia_molischiana_160519.final.pep_g000118.m1:0.0498093264)6127/100:0.2935584393)6128/100:0.2035015524,((yHMPu5000034761_lipomyces_lipofer_160519.final.pep_g004138.m1:0.0459259039,(yHMPu5000034760_lipomyces_kononenkoae_160519.final.pep_g001703.m1:0.0265890006,(lipomyces_starkeyi.final.pep_g002229.m1:0.0123331710,yHMPu5000034754_lipomyces_arxii_160519.final.pep_g001982.m1:0.0144559788)6129/100:0.0137535551)6130/100:0.1380373716)6131/100:0.0713149751,yHMPu5000034742_lipomyces_suomiensis_160519.final.pep_g000547.m1:0.1182177627)6132/100:0.3545143126)6133/100:0.0784666952,(((((((((yHMPu5000035044_barnettozyma_californica_160519.final.pep_g004581.m1:0.0322304071,yHMPu5000035046_barnettozyma_populi_160613.final.pep_g002642.m1:0.0225427484)6202/100:0.0468592051,yHMPu5000035047_barnettozyma_pratensis_160519.final.pep_g001100.m1:0.1086162373)6203/8:0.0288022867,yHMPu5000035271_wickerhamomyces_bovis_160928.final.pep_g005147.m1:0.0699750267)6204/100:0.0571428143,((((yHMPu5000035286_candida_azyma_160928.final.pep_g004855.m1:0.0107362445,yHMPu5000035639_wickerhamomyces_canadensis_160613.final.pep_g000080.m1:0.0072430215)6198/100:0.0754074090,yHMPu5000035274_wickerhamomyces_alni_160928.final.pep_g005831.m1:0.0812450785)6199/100:0.0780298581,wickerhamomyces_anomalus.final.pep_g000892.m1:0.0758487075)6200/8:0.0312063796,wickerhamomyces_ciferrii.final.pep_g003363.m1:0.1581814851)6201/8:0.0129909852)6205/99:0.0663286484,yHMPu5000035261_candida_ponderosae_160928.final.pep_g002815.m1:0.1310867215)6206/100:0.1843647040,((nakazawaea_peltata.final.pep_g004575.m1:0.1766679360,yHMPu5000034918_nakazawaea_holstii_160519.final.pep_g003421.m1:0.0657470237)6207/100:0.1532302919,(yHMPu5000034884_peterozyma_toletana_160519.final.pep_g006169.m1:0.0310325789,yHMPu5000034883_peterozyma_xylosa_160519.final.pep_g001226.m1:0.0067249208)6208/100:0.1656454984)6209/100:0.0608093894)6210/100:0.1008707801,((yHMPu5000035665_middelhovenomyces_tepae_160613.final.pep_g001552.m1:0.1562518964,yHMPu5000034667_blastobotrys_serpentis_160519.final.pep_g005767.m1:0.2677151386)6211/100:0.0449297002,(yHMPu5000034999_cephaloascus_fragrans_160519.final.pep_g003506.m1:0.0804218844,yHMPu5000034998_cephaloascus_albidus_160519.final.pep_g004951.m1:0.0818955031)6212/100:0.0604094055)6213/85:0.0238834703)6214/86:0.0450641564,((((((yHMPu5000035681_candida_gotoi_160519.final.pep_g002201.m1:0.0363254395,(yHMPu5000035318_hyphopichia_heimii_160928.final.pep_g000448.m1:0.0081667100,yHMPu5000035679_candida_rhagii_160613.final.pep_g001843.m1:0.0305963034)6168/100:0.0427105405)6169/100:0.1143022433,((yHMPu5000034973_danielozyma_ontarioensis_160519.final.pep_g001252.m1:0.1039603751,(candida_homilentoma.final.pep_g004061.m1:0.1131931349,hyphopichia_burtonii.final.pep_g003680.m1:0.1930173423)6165/92:0.0344716238)6166/33:0.0287588466,yHMPu5000041743_candida_hawaiiana_160928.final.pep_g004744.m1:0.1381146510)6167/100:0.0628824414)6170/100:0.0518340559,(((((clavispora_lusitaniae.final.pep_g001124.m1:0.0270409325,yHMPu5000034988_candida_fructus_160519.final.pep_g002631.m1:0.1536719189)6158/100:0.0424602490,(candida_intermedia.final.pep_g003483.m1:0.0261671612,yHMPu5000035335_candida_blattae_160928.final.pep_g002553.m1:0.0510074733)6159/100:0.0334092005)6160/100:0.0326697378,(((metschnikowia_aberdeeniae.final.pep_g001215.m1:0.0194470720,(metschnikowia_shivogae.final.pep_g000876.m1:0.0204645835,metschnikowia_hibisci.final.pep_g005136.m1:0.0205963636)6153/97:0.0112707364)6154/99:0.0156267443,(yHMPu5000041743_candida_hawaiiana_160928.final.pep_g001708.m1:0.0471614386,((((((((metschnikowia_santaceciliae.final.pep_g003303.m1:0.0000010112,metschnikowia_continentalis.final.pep_g006097.m1:0.0000010112)6140/98:0.0000023059,metschnikowia_cerradonensis.final.pep_g004448.m1:0.0029500160)6141/100:0.0029703623,(((((metschnikowia_mauinuiana.final.pep_g001592.m1:0.0088947660,(metschnikowia_hawaiiensis.final.pep_g003149.m1:0.0029509222,metschnikowia_hamakuensis.final.pep_g004704.m1:0.0059477071)6134/75:0.0000025518)6135/100:0.0180168564,metschnikowia_matae.final.pep_g003083.m1:0.0118612461)6136/67:0.0029515635,metschnikowia_matae_maris.final.pep_g002856.m1:0.0000022644)6137/68:0.0000021056,metschnikowia_borealis.final.pep_g000953.m1:0.0087830292)6138/72:0.0029850553,metschnikowia_lockheadii.final.pep_g003791.m1:0.0059233216)6139/72:0.0028737210)6142/53:0.0000022404,metschnikowia_ipomoeae.final.pep_g000093.m1:0.0000021399)6143/67:0.0000023994,(metschnikowia_kamakouana.final.pep_g003149.m1:0.0036624864,metschnikowia_arizonensis.final.pep_g001101.m1:0.0392557788)6144/91:0.0081759569)6145/96:0.0090358351,(metschnikowia_dekortum.final.pep_g000958.m1:0.0029036285,(metschnikowia_similis.final.pep_g004021.m1:0.0000020617,metschnikowia_bowlesiae.final.pep_g001568.m1:0.0000028044)6146/100:0.0029336712)6147/100:0.0241999702)6148/81:0.0058204626,(metschnikowia_proteae.final.pep_g004454.m1:0.0029825782,metschnikowia_drakensbergensis.final.pep_g002390.m1:0.0000023329)6149/100:0.0286945151)6150/50:0.0056718531,metschnikowia_kipukae.final.pep_g002469.m1:0.0336314674)6151/65:0.0158597142)6152/85:0.0140022548)6155/100:0.0947670910,(yHMPu5000041862_candida_golubevii_160928.final.pep_g005065.m1:0.0696767695,yHMPu5000041840_candida_wancherniae_160928.final.pep_g004758.m1:0.0641137355)6156/100:0.0473140379)6157/100:0.0254725321)6161/100:0.0328512068,(yHMPu5000035707_candida_heveicola_160519.final.pep_g001167.m1:0.0766864271,candida_auris.final.pep_g000703.m1:0.0539600691)6162/100:0.0822155467)6163/100:0.0273714170,yHMPu5000034986_candida_oregonensis_160519.final.pep_g005426.m1:0.0714186679)6164/100:0.0569818618)6171/100:0.0460935846,(((((yHMPu5000035033_candida_cretensis_160519.final.pep_g002583.m1:0.0028761648,yHMPu5000035031_candida_kruisii_160519.final.pep_g002324.m1:0.0090270303)6172/100:0.0461805895,yHMPu5000035032_candida_gatunensis_160519.final.pep_g000756.m1:0.1298481979)6173/100:0.0508952662,(scheffersomyces_lignosus.final.pep_g005783.m1:0.0292871769,scheffersomyces_stipitis.final.pep_g005438.m1:0.0369540235)6174/100:0.0728716067)6175/100:0.0567158344,((candida_dubliniensis.final.pep_g000627.m1:0.0060548867,candida_albicans.final.pep_g005623.m1:0.0147299743)6176/100:0.0798416872,(candida_tropicalis.final.pep_g003576.m1:0.0388357057,candida_sojae.final.pep_g001863.m1:0.0839989028)6177/100:0.0669328263)6178/100:0.0787518050)6179/70:0.0260464755,yHMPu5000035296_priceomyces_carsonii_160928.final.pep_g001890.m1:0.2139830332)6180/99:0.0402097655)6181/71:0.0267319813,((((yHMPu5000041824_debaryomyces_subglobosus_160928.final.pep_g001581.m1:0.0156542973,(yHMPu5000041829_debaryomyces_fabryi_160928.final.pep_g001394.m1:0.0136504680,yHMPu5000041693_debaryomyces_nepalensis_160928.final.pep_g001622.m1:0.0522570636)6190/63:0.0064851419)6191/66:0.0116132024,debaryomyces_hansenii.final.pep_g003033.m1:0.0240446451)6192/100:0.0670124137,((yHMPu5000041824_debaryomyces_subglobosus_160928.final.pep_g001580.m1:0.0000026028,((yHMPu5000041693_debaryomyces_nepalensis_160928.final.pep_g001623.m1:0.0533127282,debaryomyces_hansenii.final.pep_g003032.m1:0.0246894286)6186/93:0.0174599158,yHMPu5000041829_debaryomyces_fabryi_160928.final.pep_g001393.m1:0.0122720955)6187/93:0.0030712637)6188/100:0.1972001229,((debaryomyces_hansenii.final.pep_g003031.m1:0.0082964534,(yHMPu5000041829_debaryomyces_fabryi_160928.final.pep_g001392.m1:0.0029287721,(yHMPu5000041824_debaryomyces_subglobosus_160928.final.pep_g001579.m1:0.0103042512,yHMPu5000041678_debaryomyces_prosopidis_160928.final.pep_g003485.m1:0.0116335273)6182/94:0.0133099145)6183/94:0.0033615664)6184/99:0.0129711284,yHMPu5000041693_debaryomyces_nepalensis_160928.final.pep_g001624.m1:0.0306666064)6185/100:0.0960398706)6189/93:0.0330823769)6193/91:0.0137835254,yHMPu5000041713_debaryomyces_maramus_160928.final.pep_g001411.m1:0.0649647785)6194/98:0.0517173330)6195/72:0.0123639420,(yHMPu5000035302_candida_fragi_160928.final.pep_g004799.m1:0.0246584534,yHMPu5000035667_kurtzmaniella_cleridarum_160928.final.pep_g005033.m1:0.0224783903)6196/100:0.1021726300)6197/100:0.0899892963)6215/100:0.1839209484,(((((((((candida_tenuis.final.pep_g002181.m1:0.1146850692,(yHMPu5000035640_yamadazyma_philogaea_160519.final.pep_g001834.m1:0.0748660031,yHMPu5000035252_yamadazyma_nakazawae_160928.final.pep_g003794.m1:0.1302803691)6247/100:0.0827733310)6248/100:0.0448199099,yHMPu5000035641_yamadazyma_scolyti_160613.final.pep_g005716.m1:0.2207174909)6249/100:0.0554616774,(yHMPu5000041863_candida_gorgasii_160928.final.pep_g004070.m1:0.1539192689,yHMPu5000041833_candida_tammaniensis_160928.final.pep_g005324.m1:0.1373340997)6250/100:0.0560667544)6251/100:0.1167860075,((((yHMPu5000041863_candida_gorgasii_160928.final.pep_g003333.m1:0.0684199901,yHMPu5000041863_candida_gorgasii_160928.final.pep_g004101.m1:0.0796703316)6252/100:0.0720666109,yHMPu5000035641_yamadazyma_scolyti_160613.final.pep_g003728.m1:0.2990787887)6253/100:0.0770414645,(yHMPu5000035318_hyphopichia_heimii_160928.final.pep_g002547.m1:0.1903865706,yHMPu5000041743_candida_hawaiiana_160928.final.pep_g004749.m1:0.2165505406)6254/100:0.1422096310)6255/100:0.0648228739,yHMPu5000041833_candida_tammaniensis_160928.final.pep_g001235.m1:0.1867859682)6256/100:0.0542701141)6257/93:0.0432417133,yHMPu5000035296_priceomyces_carsonii_160928.final.pep_g001348.m1:0.1271496266)6258/89:0.0279833793,(yHMPu5000034606_priceomyces_medius_160519.final.pep_g002584.m1:0.1780044097,(yHMPu5000035297_priceomyces_castillae_160928.final.pep_g004068.m1:0.0290586902,priceomyces_haplophilus.final.pep_g003809.m1:0.1274368411)6259/100:0.0613235686)6260/100:0.0956996477)6261/100:0.1335512812,babjeviella_inositovora.final.pep_g000971.m1:0.2265306698)6262/100:0.1074286799,((((yHMPu5000026124_ogataea_henricii_160519.final.pep_g003023.m1:0.0246470407,yHMPu5000034891_ogataea_pini_160519.final.pep_g003013.m1:0.0297639041)6263/100:0.0154460146,yHMPu5000034897_ogataea_glucozyma_160519.final.pep_g003944.m1:0.0218538830)6264/100:0.0596571041,yHMPu5000034885_ogataea_zsoltii_160519.final.pep_g002153.m1:0.0665285955)6265/100:0.0632283573,(((ogataea_parapolymorpha.final.pep_g000012.m1:0.0000023626,ogataea_polymorpha.final.pep_g005415.m1:0.0056146371)6266/100:0.1090085384,yHMPu5000034904_ogataea_nonfermentans_160519.final.pep_g002667.m1:0.1327217501)6267/100:0.0411676490,yHMPu5000034899_ogataea_kodamae_160519.final.pep_g000768.m1:0.1583652161)6268/100:0.1434836431)6269/100:0.3051702191)6270/100:0.0915529878,(((((((((cyberlindnera_fabianii_JCM3601.final.pep_g000765.m1:0.0694157553,yHMPu5000034999_cephaloascus_fragrans_160519.final.pep_g004812.m1:0.9527459208)6219/92:0.0579195201,(yHMPu5000035688_cyberlindnera_xylosilytica_160519.final.pep_g004136.m1:0.1044617670,((yHMPu5000035325_cyberlindnera_petersonii_160928.final.pep_g001613.m1:0.0732432152,yHMPu5000035689_candida_mycetangii_160613.final.pep_g003674.m1:0.0813823657)6216/100:0.0247057810,yHMPu5000035703_cyberlindnera_americana_160613.final.pep_g003851.m1:0.0756288748)6217/100:0.0753846068)6218/60:0.0212480774)6220/93:0.0278494759,yHMPu5000034967_candida_freyschussii_160519.final.pep_g002554.m1:0.1093520745)6221/68:0.0274596000,((yHMPu5000035699_cyberlindnera_maclurae_160613.final.pep_g005114.m1:0.0314858409,yHMPu5000034979_cyberlindnera_misumaiensis_160519.final.pep_g003228.m1:0.0321764537)6226/100:0.0803706033,(((yHMPu5000035686_cyberlindnera_saturnus_160519.final.pep_g000054.m1:0.0029483220,yHMPu5000035687_cyberlindnera_suaveolens_160613.final.pep_g001471.m1:0.0000010112)6222/100:0.0000028294,yHMPu5000034978_cyberlindnera_mrakii_160519.final.pep_g002788.m1:0.0090645842)6223/100:0.0482208606,(cyberlindnera_jadinii.final.pep_g005488.m1:0.1188773937,yHMPu5000035690_candida_vartiovaarae_160613.final.pep_g004781.m1:0.0592181466)6224/100:0.0434247469)6225/100:0.0211549956)6227/94:0.0289941097)6228/74:0.0255299647,yHMPu5000035268_wickerhamomyces_hampshirensis_160928.final.pep_g005157.m1:0.1699888074)6229/93:0.0549126827,(((((yHMPu5000035690_candida_vartiovaarae_160613.final.pep_g003533.m1:0.1240500239,cyberlindnera_jadinii.final.pep_g000188.m1:0.1288636465)6230/100:0.1313934366,(yHMPu5000034979_cyberlindnera_misumaiensis_160519.final.pep_g002375.m1:0.0694358057,yHMPu5000035699_cyberlindnera_maclurae_160613.final.pep_g002332.m1:0.0825084132)6231/100:0.1270891035)6232/100:0.0356457182,((yHMPu5000034978_cyberlindnera_mrakii_160519.final.pep_g001996.m1:0.0189114971,yHMPu5000035687_cyberlindnera_suaveolens_160613.final.pep_g000706.m1:0.0057077544)6233/100:0.0125425806,yHMPu5000035686_cyberlindnera_saturnus_160519.final.pep_g002169.m1:0.0028684700)6234/100:0.0647120073)6235/100:0.0642867447,yHMPu5000034967_candida_freyschussii_160519.final.pep_g005599.m1:0.2005805696)6236/100:0.1090683134,yHMPu5000035268_wickerhamomyces_hampshirensis_160928.final.pep_g000512.m1:0.1690004910)6237/100:0.1735144931)6238/92:0.0404653082,(yHMPu5000035261_candida_ponderosae_160928.final.pep_g001733.m1:0.3251374898,(((yHMPu5000035670_phaffomyces_opuntiae_160613.final.pep_g004854.m1:0.0079152884,yHMPu5000035671_phaffomyces_antillensis_160613.final.pep_g001692.m1:0.0394426679)6239/100:0.0259753137,yHMPu5000035672_phaffomyces_thermotolerans_160613.final.pep_g002278.m1:0.0222488544)6240/100:0.1231310879,yHMPu5000035268_wickerhamomyces_hampshirensis_160928.final.pep_g001826.m1:0.2053621370)6241/100:0.0662189940)6242/70:0.0312857576)6243/71:0.0383004559,(wickerhamomyces_anomalus.final.pep_g002349.m1:0.1372591058,wickerhamomyces_anomalus.final.pep_g003270.m1:0.1059991990)6244/100:0.0518101274)6245/69:0.0268493861,yHMPu5000034594_starmera_quercuum_160519.final.pep_g004060.m1:0.1634560515)6246/98:0.1948415942)6271/98:0.1287256454)6272/98:0.1575363565)6273/98:0.0823343709,(yHMPu5000034742_lipomyces_suomiensis_160519.final.pep_g004120.m1:0.0804022611,yHMPu5000034742_lipomyces_suomiensis_160519.final.pep_g004122.m1:0.1056975414)6274/100:0.3113470726)6275/100:0.3661689962,yHMPu5000034761_lipomyces_lipofer_160519.final.pep_g004971.m1:0.6083664066)6276/40:0.0833330839,(((((yHMPu5000034660_diddensiella_caesifluorescens_160519.final.pep_g000851.m1:0.1998680430,(yHMPu5000035691_candida_salmanticensis_160519.final.pep_g001732.m1:0.1298675721,yHMPu5000035665_middelhovenomyces_tepae_160613.final.pep_g000833.m1:0.4173500927)6277/90:0.0472048471)6278/91:0.0874145367,(nakazawaea_peltata.final.pep_g000089.m1:0.1324605044,yHMPu5000034918_nakazawaea_holstii_160519.final.pep_g002080.m1:0.0773367615)6279/100:0.1377434961)6280/100:0.0613938001,((candida_tenuis.final.pep_g002148.m1:0.1301340922,(yHMPu5000035252_yamadazyma_nakazawae_160928.final.pep_g005632.m1:0.0446983280,yHMPu5000035640_yamadazyma_philogaea_160519.final.pep_g003197.m1:0.0822352791)6281/100:0.0502608342)6282/100:0.0878692538,(yHMPu5000041833_candida_tammaniensis_160928.final.pep_g003974.m1:0.1559091132,yHMPu5000035641_yamadazyma_scolyti_160613.final.pep_g005342.m1:0.4186528803)6283/100:0.0414846966)6284/100:0.1755378396)6285/100:0.0831944584,saccharomycopsis_malanga.final.pep_g000610.m1:0.3924748707)6286/100:0.1685468579,(yHMPu5000034742_lipomyces_suomiensis_160519.final.pep_g001150.m1:0.1303043540,yHMPu5000034748_lipomyces_oligophaga_160519.final.pep_g004343.m1:0.2764233699)6287/100:0.3317049412)6288/100:0.2206852826)6289/100:0.2585599248,((((((((((((((((yHMPu5000035252_yamadazyma_nakazawae_160928.final.pep_g003716.m1:0.0316056135,yHMPu5000035640_yamadazyma_philogaea_160519.final.pep_g004633.m1:0.0707255067)6413/100:0.0761959812,(yHMPu5000035252_yamadazyma_nakazawae_160928.final.pep_g003715.m1:0.0096023923,yHMPu5000035640_yamadazyma_philogaea_160519.final.pep_g004632.m1:0.0834622742)6414/100:0.1216438669)6415/100:0.0485215823,candida_tenuis.final.pep_g000064.m1:0.0771300056)6416/44:0.0241039742,candida_tenuis.final.pep_g000626.m1:0.0971404976)6417/100:0.1524159841,(yHMPu5000035641_yamadazyma_scolyti_160613.final.pep_g003098.m1:0.1230816511,yHMPu5000035641_yamadazyma_scolyti_160613.final.pep_g001579.m1:0.1723696254)6418/100:0.0946788349)6419/100:0.0778081581,(yHMPu5000041863_candida_gorgasii_160928.final.pep_g002527.m1:0.1270299137,yHMPu5000041833_candida_tammaniensis_160928.final.pep_g005887.m1:0.1192180333)6420/100:0.1059886676)6421/100:0.1105436458,(((((((yHMPu5000041693_debaryomyces_nepalensis_160928.final.pep_g002776.m1:0.0530328748,(yHMPu5000041678_debaryomyces_prosopidis_160928.final.pep_g004258.m1:0.0350364492,yHMPu5000041829_debaryomyces_fabryi_160928.final.pep_g005525.m1:0.0253613372)6387/100:0.0223776003)6388/88:0.0097699194,((((yHMPu5000041678_debaryomyces_prosopidis_160928.final.pep_g004257.m1:0.0228272737,(yHMPu5000041829_debaryomyces_fabryi_160928.final.pep_g005526.m1:0.0141373745,yHMPu5000041824_debaryomyces_subglobosus_160928.final.pep_g002764.m1:0.0150032565)6382/100:0.0094833483)6383/100:0.0137867059,yHMPu5000041693_debaryomyces_nepalensis_160928.final.pep_g002777.m1:0.0409506104)6384/100:0.0177532927,debaryomyces_hansenii.final.pep_g003632.m1:0.1138232105)6385/99:0.0117672460,debaryomyces_hansenii.final.pep_g003631.m1:0.0335993584)6386/100:0.0196305251)6389/97:0.0437211591,yHMPu5000041713_debaryomyces_maramus_160928.final.pep_g001996.m1:0.0643438425)6390/99:0.0439877258,millerozyma_acaciae.final.pep_g004009.m1:0.1174418192)6391/97:0.0291121347,(((((((((yHMPu5000035297_priceomyces_castillae_160928.final.pep_g004018.m1:0.0409941804,priceomyces_haplophilus.final.pep_g003848.m1:0.1123122561)6365/99:0.0159098903,yHMPu5000034606_priceomyces_medius_160519.final.pep_g003407.m1:0.0832064120)6366/100:0.0767169279,yHMPu5000035296_priceomyces_carsonii_160928.final.pep_g002341.m1:0.1186034062)6367/99:0.0769624815,(yHMPu5000034973_danielozyma_ontarioensis_160519.final.pep_g002263.m1:0.1212581995,((meyerozyma_guilliermondii.final.pep_g003684.m1:0.0446836046,(yHMPu5000035662_meyerozyma_caribbica_160613.final.pep_g004721.m1:0.0393944709,candida_carpophila.final.pep_g000025.m1:0.0113352814)6361/67:0.0104689452)6362/79:0.0179882952,yHMPu5000034632_candida_athensensis_160519.final.pep_g001406.m1:0.0607014784)6363/100:0.1204864635)6364/95:0.0208169848)6368/61:0.0112232886,(yHMPu5000034973_danielozyma_ontarioensis_160519.final.pep_g002258.m1:0.1733437837,candida_homilentoma.final.pep_g005629.m1:0.1716166892)6369/100:0.0519091761)6370/60:0.0200044938,(((yHMPu5000035681_candida_gotoi_160519.final.pep_g002326.m1:0.0353279477,yHMPu5000035318_hyphopichia_heimii_160928.final.pep_g004191.m1:0.0403960913)6373/100:0.0276693094,((saccharomycopsis_malanga.final.pep_g004458.m1:0.1441142825,yHMPu5000034607_saccharomycopsis_capsularis_160519.final.pep_g005629.m1:0.0755435763)6371/99:0.0219960945,candida_homilentoma.final.pep_g005625.m1:0.0855012158)6372/29:0.0197579797)6374/30:0.0109880461,hyphopichia_burtonii.final.pep_g005258.m1:0.1839094993)6375/99:0.0287090105)6376/46:0.0099146884,(yHMPu5000035302_candida_fragi_160928.final.pep_g001551.m1:0.0493481834,yHMPu5000035667_kurtzmaniella_cleridarum_160928.final.pep_g000856.m1:0.0590257845)6377/100:0.0877306834)6378/27:0.0035374891,((((((candida_tanzawaensis.final.pep_g000345.m1:0.0661363250,((yHMPu5000035011_candida_pyralidae_160519.final.pep_g005327.m1:0.0491469162,yHMPu5000035018_candida_canberraensis_160519.final.pep_g004675.m1:0.1319972038)6314/100:0.0188581907,yHMPu5000035022_candida_emberorum_160519.final.pep_g000608.m1:0.0451441370)6315/100:0.0270400515)6316/100:0.0255930619,(((yHMPu5000034654_aciculoconidium_aculeatum_160519.final.pep_g005445.m1:0.1435173615,yHMPu5000034654_aciculoconidium_aculeatum_160519.final.pep_g002780.m1:0.0924577884)6310/100:0.0972884772,yHMPu5000034665_kodamaea_laetipori_160519.final.pep_g001017.m1:0.2435211395)6311/100:0.0763962834,(yHMPu5000034665_kodamaea_laetipori_160519.final.pep_g000628.m1:0.1990437986,yHMPu5000034648_candida_restingae_160519.final.pep_g001260.m1:0.1624810017)6312/100:0.1167132342)6313/100:0.0904652128)6317/16:0.0112045768,wickerhamia_fluorescens.final.pep_g004090.m1:0.1182856820)6318/16:0.0035511937,(((yHMPu5000035031_candida_kruisii_160519.final.pep_g003790.m1:0.0170872761,(yHMPu5000035033_candida_cretensis_160519.final.pep_g001612.m1:0.0180863243,yHMPu5000035033_candida_cretensis_160519.final.pep_g001670.m1:0.0910120525)6319/26:0.0115333739)6320/52:0.0117172701,yHMPu5000035032_candida_gatunensis_160519.final.pep_g001359.m1:0.0296537218)6321/100:0.0583158529,(yHMPu5000035032_candida_gatunensis_160519.final.pep_g004294.m1:0.1018760178,(yHMPu5000035033_candida_cretensis_160519.final.pep_g001809.m1:0.0228149922,yHMPu5000035031_candida_kruisii_160519.final.pep_g001737.m1:0.0158676161)6322/100:0.0330210989)6323/100:0.0727760648)6324/100:0.0374394586)6325/100:0.0570836023,((scheffersomyces_lignosus.final.pep_g002872.m1:0.0878696513,scheffersomyces_stipitis.final.pep_g000518.m1:0.0809246627)6308/100:0.0605134141,((((candida_parapsilosis.final.pep_g005155.m1:0.0055006275,candida_orthopsilosis.final.pep_g004012.m1:0.0059398081)6304/100:0.0277869356,candida_orthopsilosis.final.pep_g004011.m1:0.1485661449)6305/100:0.0370054359,lodderomyces_elongisporus.final.pep_g003671.m1:0.0745977731)6306/100:0.0883952756,((((((spathaspora_girioi.final.pep_g004042.m1:0.1259204400,spathaspora_girioi.final.pep_g004043.m1:0.0131961416)6290/100:0.0344117888,(spathaspora_arborariae.final.pep_g000624.m1:0.0311914699,spathaspora_passalidarum.final.pep_g003000.m1:0.0308934757)6291/70:0.0074700171)6292/70:0.0125081913,spathaspora_passalidarum.final.pep_g000049.m1:0.0470696807)6293/100:0.0552377452,(((spathaspora_hagerdaliae.final.pep_g003253.m1:0.0087583635,spathaspora_gorwiae.final.pep_g000107.m1:0.0448592935)6294/100:0.0446123460,spathaspora_hagerdaliae.final.pep_g001121.m1:0.0189974435)6295/100:0.0304238644,spathaspora_gorwiae.final.pep_g000481.m1:0.0520906170)6296/100:0.0526437620)6297/100:0.0428651946,((candida_sojae.final.pep_g001497.m1:0.0582627284,candida_tropicalis.final.pep_g000044.m1:0.0486896209)6298/100:0.0422134739,(candida_albicans.final.pep_g003119.m1:0.0194580671,candida_dubliniensis.final.pep_g004074.m1:0.0039298594)6299/100:0.0353115054)6300/100:0.1411576749)6301/100:0.0099242016,(yHMPu5000034990_candida_corydali_160519.final.pep_g001279.m1:0.0628422987,yHMPu5000034990_candida_corydali_160519.final.pep_g001280.m1:0.3028384621)6302/98:0.0069396140)6303/100:0.0358985185)6307/100:0.0869473015)6309/100:0.0186612992)6326/100:0.0440953872,((((((yHMPu5000034988_candida_fructus_160519.final.pep_g004301.m1:0.0907052439,yHMPu5000034988_candida_fructus_160519.final.pep_g004110.m1:0.0588016494)6354/100:0.0625247367,clavispora_lusitaniae.final.pep_g000712.m1:0.0738037932)6355/100:0.0190379519,yHMPu5000034988_candida_fructus_160519.final.pep_g003118.m1:0.1092741845)6356/100:0.0243351105,(((candida_auris.final.pep_g001229.m1:0.0387318377,yHMPu5000035707_candida_heveicola_160519.final.pep_g003315.m1:0.0328047287)6350/100:0.0638401149,((yHMPu5000035335_candida_blattae_160928.final.pep_g002490.m1:0.0629989948,(yHMPu5000035335_candida_blattae_160928.final.pep_g003945.m1:0.0511431425,candida_intermedia.final.pep_g005752.m1:0.1077830996)6347/56:0.0255259627)6348/99:0.0219262574,candida_intermedia.final.pep_g005507.m1:0.1418067059)6349/99:0.0201215113)6351/88:0.0145814812,(candida_auris.final.pep_g003757.m1:0.0522116206,yHMPu5000035707_candida_heveicola_160519.final.pep_g003314.m1:0.0545138573)6352/100:0.2132393218)6353/38:0.0159331327)6357/75:0.0215317830,((((((((((metschnikowia_matae_maris.final.pep_g004949.m1:0.0000000000,metschnikowia_lockheadii.final.pep_g002440.m1:0.0000000000):0.0000024424,metschnikowia_matae.final.pep_g000822.m1:0.0000024424)6333/100:0.0029065055,metschnikowia_continentalis.final.pep_g006324.m1:0.0029056860)6334/61:0.0000022875,((metschnikowia_santaceciliae.final.pep_g001694.m1:0.0000000000,metschnikowia_ipomoeae.final.pep_g004598.m1:0.0000000000):0.0000024393,metschnikowia_cerradonensis.final.pep_g003530.m1:0.0000010112)6335/100:0.0000029129)6336/94:0.0000026479,metschnikowia_borealis.final.pep_g004614.m1:0.0058271798)6337/97:0.0058694632,((metschnikowia_kamakouana.final.pep_g001288.m1:0.0116629413,((metschnikowia_mauinuiana.final.pep_g003410.m1:0.0062073070,metschnikowia_hawaiiensis.final.pep_g000009.m1:0.0087858211)6327/100:0.0037179619,metschnikowia_hamakuensis.final.pep_g000729.m1:0.0232822280)6328/100:0.0272578733)6329/99:0.0060453333,((metschnikowia_drakensbergensis.final.pep_g001126.m1:0.0000022169,metschnikowia_proteae.final.pep_g000545.m1:0.0000028438)6330/100:0.0277474570,metschnikowia_arizonensis.final.pep_g005240.m1:0.0556430375)6331/61:0.0114448471)6332/60:0.0033217224)6338/93:0.0149006842,((metschnikowia_bowlesiae.final.pep_g005405.m1:0.0028817537,metschnikowia_similis.final.pep_g003811.m1:0.0000010112)6339/100:0.0029760151,metschnikowia_dekortum.final.pep_g003714.m1:0.0027951106)6340/100:0.0450404749)6341/90:0.0148928112,((metschnikowia_aberdeeniae.final.pep_g003773.m1:0.0266516363,metschnikowia_shivogae.final.pep_g004585.m1:0.0000025907)6342/100:0.0236133392,metschnikowia_hibisci.final.pep_g004713.m1:0.0225093963)6343/66:0.0031186923)6344/99:0.0195550918,metschnikowia_kipukae.final.pep_g000516.m1:0.0149024345)6345/100:0.0215007062,yHMPu5000041743_candida_hawaiiana_160928.final.pep_g005058.m1:0.0431246491)6346/100:0.0724874273)6358/20:0.0048082597,yHMPu5000034986_candida_oregonensis_160519.final.pep_g000834.m1:0.0982724051)6359/100:0.0681625052)6360/77:0.0137782739)6379/88:0.0196959638,(yHMPu5000034643_candida_schatavii_160519.final.pep_g000753.m1:0.1880010463,yHMPu5000034643_candida_schatavii_160519.final.pep_g004780.m1:0.6064435084)6380/43:0.0471996970)6381/30:0.0092007690)6392/57:0.0245889878,(yHMPu5000034710_kluyveromyces_dobzhanskii_160519.final.pep_g002662.m1:0.0010939956,kluyveromyces_lactis.final.pep_g001947.m1:0.0213496769)6393/100:0.1851196553)6394/57:0.0171551669,((((((yHMPu5000035677_kodamaea_ohmeri_160519.final.pep_g000396.m1:0.0326542667,yHMPu5000034654_aciculoconidium_aculeatum_160519.final.pep_g000126.m1:0.0771413746)6399/97:0.0273220538,((scheffersomyces_lignosus.final.pep_g005322.m1:0.0840770873,scheffersomyces_stipitis.final.pep_g001146.m1:0.0989481071)6397/100:0.0864977360,(yHMPu5000035032_candida_gatunensis_160519.final.pep_g001662.m1:0.0105460108,(yHMPu5000035033_candida_cretensis_160519.final.pep_g000794.m1:0.0149824238,yHMPu5000035031_candida_kruisii_160519.final.pep_g004500.m1:0.0150060486)6395/66:0.0081670216)6396/66:0.0244943679)6398/100:0.0210938094)6400/77:0.0074776248,yHMPu5000034665_kodamaea_laetipori_160519.final.pep_g003032.m1:0.0537420755)6401/100:0.0386388472,(((candida_tanzawaensis.final.pep_g004452.m1:0.0339900775,yHMPu5000035022_candida_emberorum_160519.final.pep_g005389.m1:0.0637712634)6402/100:0.0263391153,yHMPu5000035011_candida_pyralidae_160519.final.pep_g005181.m1:0.0969140828)6403/100:0.0146551314,yHMPu5000035018_candida_canberraensis_160519.final.pep_g003275.m1:0.0572520610)6404/97:0.0312488970)6405/100:0.0526221184,(((yHMPu5000034648_candida_restingae_160519.final.pep_g004079.m1:0.0311849386,yHMPu5000034648_candida_restingae_160519.final.pep_g001936.m1:0.1184579841)6406/100:0.0432413815,yHMPu5000035677_kodamaea_ohmeri_160519.final.pep_g002947.m1:0.0630288107)6407/100:0.0356404074,yHMPu5000034665_kodamaea_laetipori_160519.final.pep_g000580.m1:0.1284573923)6408/100:0.0316230811)6409/100:0.0843512373,(candida_tropicalis.final.pep_g004110.m1:0.2781675612,yHMPu5000034990_candida_corydali_160519.final.pep_g005600.m1:0.6208627885)6410/98:0.3192878349)6411/93:0.0529965002)6412/56:0.0279556962)6422/69:0.0350147118,yHMPu5000041855_candida_ascalaphidarum_160928.final.pep_g001392.m1:0.2702512567)6423/100:0.0633892877,(((((((cyberlindnera_fabianii_JCM3601.final.pep_g002700.m1:0.0686723485,((yHMPu5000035689_candida_mycetangii_160613.final.pep_g000696.m1:0.0964358244,yHMPu5000035703_cyberlindnera_americana_160613.final.pep_g005536.m1:0.0831426193)6458/100:0.0510447424,yHMPu5000035688_cyberlindnera_xylosilytica_160519.final.pep_g004362.m1:0.2052459744)6459/100:0.0254406921)6460/100:0.2941742828,(wickerhamomyces_anomalus.final.pep_g000374.m1:0.0760600612,wickerhamomyces_ciferrii.final.pep_g005213.m1:0.1162832643)6461/100:0.0389914326)6462/100:0.0780803047,yHMPu5000035261_candida_ponderosae_160928.final.pep_g000986.m1:0.3833140763)6463/75:0.0152153874,(((yHMPu5000035268_wickerhamomyces_hampshirensis_160928.final.pep_g004125.m1:0.3201763669,(((yHMPu5000035686_cyberlindnera_saturnus_160519.final.pep_g000075.m1:0.1656938812,(((yHMPu5000035687_cyberlindnera_suaveolens_160613.final.pep_g001447.m1:0.0150414636,yHMPu5000035686_cyberlindnera_saturnus_160519.final.pep_g000076.m1:0.0091044734)6430/100:0.0281626666,yHMPu5000034978_cyberlindnera_mrakii_160519.final.pep_g002810.m1:0.0945728143)6431/100:0.0776477670,((komagataella_pastoris.final.pep_g001556.m1:0.0961665740,(yHMPu5000034979_cyberlindnera_misumaiensis_160519.final.pep_g004855.m1:0.0201503750,yHMPu5000035699_cyberlindnera_maclurae_160613.final.pep_g002897.m1:0.0580472157)6427/100:0.0342929560)6428/100:0.0413095443,(((cyberlindnera_jadinii.final.pep_g004499.m1:0.0548231235,cyberlindnera_jadinii.final.pep_g004501.m1:0.1654997315)6424/100:0.0299320501,cyberlindnera_jadinii.final.pep_g002912.m1:0.2282321609)6425/100:0.0294023486,yHMPu5000035690_candida_vartiovaarae_160613.final.pep_g004804.m1:0.1462677442)6426/100:0.0352059834)6429/100:0.0347442706)6432/88:0.0110501672)6433/100:0.0908446641,yHMPu5000034967_candida_freyschussii_160519.final.pep_g002534.m1:0.1212417986)6434/82:0.0307654339,(cyberlindnera_fabianii_JCM3601.final.pep_g000692.m1:0.0551718805,(yHMPu5000035325_cyberlindnera_petersonii_160928.final.pep_g001628.m1:0.0826747137,((yHMPu5000035689_candida_mycetangii_160613.final.pep_g003651.m1:0.0384085064,yHMPu5000035689_candida_mycetangii_160613.final.pep_g003652.m1:0.0729007642)6435/96:0.0245597347,yHMPu5000035703_cyberlindnera_americana_160613.final.pep_g005494.m1:0.0468406805)6436/100:0.0395189624)6437/100:0.0515865692)6438/100:0.0445082081)6439/100:0.0544903964)6440/100:0.0106146340,(((yHMPu5000035048_barnettozyma_salicaria_160519.final.pep_g005612.m1:0.0970786071,(yHMPu5000035047_barnettozyma_pratensis_160519.final.pep_g004641.m1:0.0757591402,yHMPu5000035047_barnettozyma_pratensis_160519.final.pep_g002020.m1:0.1303085811)6446/100:0.0163748645)6447/100:0.0251231194,(((yHMPu5000035673_candida_orba_160613.final.pep_g005696.m1:0.0856427687,(yHMPu5000035671_phaffomyces_antillensis_160613.final.pep_g003965.m1:0.0387445169,yHMPu5000035670_phaffomyces_opuntiae_160613.final.pep_g001919.m1:0.0444579183)6441/100:0.0479848115)6442/100:0.0511589279,yHMPu5000035037_candida_montana_160519.final.pep_g004085.m1:0.1167725594)6443/100:0.0655600180,(yHMPu5000035271_wickerhamomyces_bovis_160928.final.pep_g004229.m1:0.0682745945,yHMPu5000035271_wickerhamomyces_bovis_160928.final.pep_g003741.m1:0.1261736837)6444/100:0.0820555351)6445/87:0.0404913566)6448/100:0.0935497739,(((yHMPu5000035286_candida_azyma_160928.final.pep_g004606.m1:0.0000025315,yHMPu5000035639_wickerhamomyces_canadensis_160613.final.pep_g000859.m1:0.0363503263)6449/100:0.0658263395,yHMPu5000035274_wickerhamomyces_alni_160928.final.pep_g005979.m1:0.0438890982)6450/100:0.0630006163,((yHMPu5000035639_wickerhamomyces_canadensis_160613.final.pep_g000860.m1:0.0168576677,yHMPu5000035286_candida_azyma_160928.final.pep_g004605.m1:0.0350043816)6451/100:0.0391791244,yHMPu5000035274_wickerhamomyces_alni_160928.final.pep_g005980.m1:0.0922359518)6452/100:0.0491962917)6453/100:0.0412958824)6454/100:0.1237476808)6455/100:0.1093016552,(wickerhamomyces_ciferrii.final.pep_g005774.m1:0.0574671657,wickerhamomyces_anomalus.final.pep_g006175.m1:0.1066542951)6456/100:0.0420266120)6457/93:0.0189178307)6464/76:0.0185311665,yHMPu5000034594_starmera_quercuum_160519.final.pep_g000036.m1:0.1627063807)6465/100:0.0736583130,(((((((yHMPu5000034947_ambrosiozyma_philentoma_160519.final.pep_g001902.m1:0.0188946803,yHMPu5000034946_ambrosiozyma_oregonensis_160519.final.pep_g002861.m1:0.0354267687)6474/97:0.0137123575,yHMPu5000026137_ambrosiozyma_ambrosiae_160519.final.pep_g002744.m1:0.0280722469)6475/100:0.2463473343,yHMPu5000035040_ambrosiozyma_maleeae_160519.final.pep_g003843.m1:0.1621752472)6476/98:0.0492843305,(((yHMPu5000026145_ambrosiozyma_vanderkliftii_160519.final.pep_g001466.m1:0.0754487006,yHMPu5000035041_ambrosiozyma_pseudovanderkliftii_160519.final.pep_g005771.m1:0.1936321591)6470/100:0.0300191365,(ambrosiozyma_kashinagacola.final.pep_g002617.m1:0.0551112376,ambrosiozyma_kashinagacola.final.pep_g002618.m1:0.0622673923)6471/100:0.0769916220)6472/99:0.0397278771,(((ambrosiozyma_monospora.final.pep_g005398.m1:0.0681789426,ambrosiozyma_monospora.final.pep_g001960.m1:0.0271050241)6466/100:0.0555322827,ambrosiozyma_monospora.final.pep_g001957.m1:0.1084882833)6467/100:0.0348001417,(yHMPu5000034947_ambrosiozyma_philentoma_160519.final.pep_g002821.m1:0.0143918068,yHMPu5000034946_ambrosiozyma_oregonensis_160519.final.pep_g001489.m1:0.0309421781)6468/100:0.0958287069)6469/96:0.0058323174)6473/96:0.0213122296)6477/100:0.1438802603,((((yHMPu5000034893_ogataea_philodendra_160519.final.pep_g003088.m1:0.0785974026,(ogataea_parapolymorpha.final.pep_g002811.m1:0.0104322313,ogataea_polymorpha.final.pep_g002633.m1:0.0351754541)6478/100:0.0550682315)6479/100:0.0253055838,((yHMPu5000034904_ogataea_nonfermentans_160519.final.pep_g003462.m1:0.0351971962,yHMPu5000034902_ogataea_minuta_160519.final.pep_g005296.m1:0.0230337226)6480/100:0.0456679303,yHMPu5000034899_ogataea_kodamae_160519.final.pep_g001884.m1:0.1369405093)6481/83:0.0050428844)6482/83:0.0248586497,(yHMPu5000034897_ogataea_glucozyma_160519.final.pep_g002401.m1:0.0455623947,((yHMPu5000026124_ogataea_henricii_160519.final.pep_g000494.m1:0.0125092957,yHMPu5000034891_ogataea_pini_160519.final.pep_g002793.m1:0.0576865348)6483/100:0.0142470803,yHMPu5000034885_ogataea_zsoltii_160519.final.pep_g005744.m1:0.0709541644)6484/100:0.0188148473)6485/100:0.0567466281)6486/78:0.0169170434,(yHMPu5000034637_ogataea_populiabae_160519.final.pep_g003766.m1:0.1318829225,yHMPu5000034887_ogataea_trehaloabstinens_160519.final.pep_g004939.m1:0.1937943753)6487/84:0.0396704807)6488/100:0.1042214386)6489/92:0.0258459306,yHMPu5000034901_ogataea_methylivora_160519.final.pep_g002921.m1:0.1466233343)6490/100:0.1159564759,((babjeviella_inositovora.final.pep_g001924.m1:0.1070050651,babjeviella_inositovora.final.pep_g001925.m1:0.1289438311)6496/98:0.0310413089,((yHMPu5000026142_citeromyces_matritensis_160519.final.pep_g005770.m1:0.0275545950,(yHMPu5000034950_citeromyces_hawaiiensis_160519.final.pep_g001449.m1:0.0039673941,yHMPu5000034950_citeromyces_hawaiiensis_160519.final.pep_g006845.m1:0.0000022738)6491/100:0.0151956190)6492/100:0.0491670482,(yHMPu5000034952_citeromyces_siamensis_160519.final.pep_g007464.m1:0.0896473803,(yHMPu5000026142_citeromyces_matritensis_160519.final.pep_g003852.m1:0.0346481954,yHMPu5000034950_citeromyces_hawaiiensis_160519.final.pep_g006131.m1:0.0566368240)6493/100:0.1519155558)6494/99:0.0259250937)6495/100:0.2658062970)6497/99:0.0369023668)6498/99:0.0264656447)6499/95:0.0237918498,((yHMPu5000034999_cephaloascus_fragrans_160519.final.pep_g004280.m1:0.7322308083,yHMPu5000034998_cephaloascus_albidus_160519.final.pep_g003420.m1:0.0710024904)6500/81:0.0401270098,yHMPu5000034999_cephaloascus_fragrans_160519.final.pep_g004250.m1:0.0569319734)6501/100:0.1493617492)6502/93:0.0283459935)6503/99:0.0839700335,((nakazawaea_peltata.final.pep_g003637.m1:0.1745937412,(yHMPu5000034918_nakazawaea_holstii_160519.final.pep_g000019.m1:0.1112602814,yHMPu5000034918_nakazawaea_holstii_160519.final.pep_g003149.m1:0.1584710969)6507/100:0.0599846808)6508/100:0.0627828397,((yHMPu5000034884_peterozyma_toletana_160519.final.pep_g006225.m1:0.0116151497,yHMPu5000034883_peterozyma_xylosa_160519.final.pep_g001170.m1:0.0127648253)6504/100:0.1020291879,(yHMPu5000034883_peterozyma_xylosa_160519.final.pep_g006012.m1:0.0159445169,yHMPu5000034884_peterozyma_toletana_160519.final.pep_g005847.m1:0.0418232674)6505/100:0.1489054021)6506/96:0.0356019679)6509/100:0.2336365964)6510/100:0.1186538091,alloascoidea_hylecoeti.final.pep_g005333.m1:0.2824523540)6511/96:0.0382723176,(((yarrowia_keelungensis.final.pep_g001462.m1:0.0000028479,((yarrowia_lipolytica.final.pep_g004464.m1:0.0377036148,yHMPu5000035643_yarrowia_bubula_160519.final.pep_g004932.m1:0.0120773289)6530/50:0.0062998257,(yHMPu5000035645_yarrowia_divulgata_160519.final.pep_g000843.m1:0.0065858227,yarrowia_deformans.final.pep_g001826.m1:0.0163729680)6531/99:0.0282065303)6532/50:0.0095975076)6533/98:0.1503910585,((((yarrowia_keelungensis.final.pep_g002713.m1:0.0089012374,yHMPu5000035643_yarrowia_bubula_160519.final.pep_g003583.m1:0.0114790812)6525/100:0.0122290812,yarrowia_lipolytica.final.pep_g002548.m1:0.0053973311)6526/79:0.0029197161,(yarrowia_deformans.final.pep_g000014.m1:0.0000010112,yHMPu5000035645_yarrowia_divulgata_160519.final.pep_g003515.m1:0.0000010112)6527/100:0.0274204375)6528/97:0.0643574360,((((yarrowia_deformans.final.pep_g006235.m1:0.0107721291,yHMPu5000035645_yarrowia_divulgata_160519.final.pep_g001418.m1:0.0070712405)6520/100:0.0224462353,(yHMPu5000035645_yarrowia_divulgata_160519.final.pep_g004442.m1:0.0115931315,yarrowia_deformans.final.pep_g005242.m1:0.0075751431)6521/100:0.0399324369)6522/100:0.0381496793,yarrowia_keelungensis.final.pep_g001090.m1:0.0651220273)6523/100:0.0869329228,(((yarrowia_keelungensis.final.pep_g001091.m1:0.0329689965,(yHMPu5000035645_yarrowia_divulgata_160519.final.pep_g000635.m1:0.0074254901,yarrowia_deformans.final.pep_g005243.m1:0.0142694414)6516/100:0.0131255396)6517/100:0.0162374779,yarrowia_lipolytica.final.pep_g003297.m1:0.0289279478)6518/100:0.0599447256,((yarrowia_keelungensis.final.pep_g001248.m1:0.0131167615,(yarrowia_lipolytica.final.pep_g000070.m1:0.0098493807,yHMPu5000035643_yarrowia_bubula_160519.final.pep_g000695.m1:0.0349138816)6512/87:0.0088353908)6513/84:0.0064443768,(yHMPu5000035645_yarrowia_divulgata_160519.final.pep_g004752.m1:0.0000029461,yarrowia_deformans.final.pep_g001370.m1:0.0058390012)6514/100:0.0178790047)6515/94:0.0221333788)6519/95:0.0396888943)6524/95:0.0497786240)6529/96:0.1273127803)6534/96:0.1394108132,(((arxula_adeninivorans.final.pep_g003824.m1:0.0384759937,yHMPu5000034669_blastobotrys_raffinofermentans_160519.final.pep_g001470.m1:0.0155943692)6543/100:0.1367412898,yHMPu5000034667_blastobotrys_serpentis_160519.final.pep_g001338.m1:0.0832479550)6544/100:0.2927720689,((((yHMPu5000034670_blastobotrys_proliferans_160519.final.pep_g005850.m1:0.2669144355,yHMPu5000034673_blastobotrys_nivea_160519.final.pep_g006181.m1:0.4167008214)6539/100:0.1575295018,yHMPu5000034675_blastobotrys_mokoenaii_160519.final.pep_g004365.m1:0.3827844943)6540/81:0.0199172337,yHMPu5000034667_blastobotrys_serpentis_160519.final.pep_g002086.m1:0.3845321012)6541/93:0.0753637795,(((yHMPu5000034974_deakozyma_indianensis_160519.final.pep_g002668.m1:0.1411528697,yHMPu5000035244_candida_incommunis_160928.final.pep_g000509.m1:0.1655552486)6535/100:0.4981633912,yHMPu5000034674_blastobotrys_muscicola_160519.final.pep_g005396.m1:0.6036574762)6536/23:0.0358243802,(yHMPu5000035691_candida_salmanticensis_160519.final.pep_g000295.m1:0.3741761252,yHMPu5000034660_diddensiella_caesifluorescens_160519.final.pep_g000395.m1:0.2512183603)6537/100:0.0806341965)6538/23:0.0238592733)6542/96:0.0613573409)6545/100:0.1298858363)6546/96:0.0535714821)6547/100:0.0934898369,((((yHMPu5000034749_lipomyces_mesembrius_160519.final.pep_g006803.m1:0.0361237210,yHMPu5000034749_lipomyces_mesembrius_160519.final.pep_g006801.m1:0.1677603262)6548/100:0.0368465886,yHMPu5000034761_lipomyces_lipofer_160519.final.pep_g007231.m1:0.1004646096)6549/100:0.0223954949,((yHMPu5000034754_lipomyces_arxii_160519.final.pep_g001357.m1:0.0000010112,yHMPu5000034754_lipomyces_arxii_160519.final.pep_g001358.m1:0.0000010112)6550/100:0.0539721068,yHMPu5000034749_lipomyces_mesembrius_160519.final.pep_g003568.m1:0.0698512829)6551/100:0.0516497519)6552/100:0.0307683217,yHMPu5000034761_lipomyces_lipofer_160519.final.pep_g001419.m1:0.0573549075)6553/100:0.3238780447)6554/84:0.1246143131,(yHMPu5000034675_blastobotrys_mokoenaii_160519.final.pep_g005123.m1:0.0644286579,(yHMPu5000034761_lipomyces_lipofer_160519.final.pep_g007236.m1:0.0733438363,yHMPu5000034670_blastobotrys_proliferans_160519.final.pep_g006840.m1:0.2199825231)6555/80:0.0297367053)6556/99:0.2795127061)6557/100:0.4622340135,((yHMPu5000034761_lipomyces_lipofer_160519.final.pep_g006828.m1:0.1344404148,(yHMPu5000034742_lipomyces_suomiensis_160519.final.pep_g000121.m1:0.0562394770,yHMPu5000034757_lipomyces_doorenjongii_160519.final.pep_g003888.m1:0.3115422357)6558/87:0.0241438351)6559/87:0.1359101765,yHMPu5000034748_lipomyces_oligophaga_160519.final.pep_g005629.m1:0.1613048563)6560/100:0.6930703291)6561/100:0.5256981672,yHMPu5000034757_lipomyces_doorenjongii_160519.final.pep_g001707.m1:0.4912778758)6562/100:0.2633954108)6563/16:0.0308690930,(yHMPu5000034605_spencermartinsiella_europaea_160519.final.pep_g005749.m1:0.1300885453,yHMPu5000034660_diddensiella_caesifluorescens_160519.final.pep_g001867.m1:0.0839773777)6564/100:0.4963539403)6565/63:0.0770628043)6614/100:0.2918230247)6615/6:0.0646499613)5991/18:0.0454248530,yHMPu5000034761_lipomyces_lipofer_160519.final.pep_g005415.m1:1.4237195188)5228/72:0.0951572570,(((((((((((yHMPu5000034862_zygotorulaspora_florentina_160519.final.pep_g003863.m1:0.0794903877,(((lachancea_nothofagi.final.pep_g000729.m1:0.0843621732,((lachancea_thermotolerans.final.pep_g000348.m1:0.0096779321,(lachancea_fantastica.final.pep_g001971.m1:0.0176695566,lachancea_lanzarotensis.final.pep_g000806.m1:0.0427334709)3950/100:0.0213587398)3951/99:0.0056816890,lachancea_quebecensis.final.pep_g001825.m1:0.0085997061)3952/100:0.0274638613)3953/94:0.0228262711,(lachancea_fermentati.final.pep_g002794.m1:0.0468154648,lachancea_waltii.final.pep_g002626.m1:0.0730458140)3954/98:0.0237966373)3955/100:0.0437945849,lachancea_kluyveri.final.pep_g000461.m1:0.1839742954)3956/50:0.0124025964)3957/47:0.0089411003,((((yHMPu5000026152_torulaspora_franciscae_160519.final.pep_g003079.m1:0.0255629414,(yHMPu5000034881_torulaspora_pretoriensis_160519.final.pep_g001973.m1:0.0023799608,yHMPu5000034881_torulaspora_pretoriensis_160519.final.pep_g004551.m1:0.0246702061)3958/100:0.0489179345)3959/100:0.0146080796,torulaspora_delbrueckii.final.pep_g004162.m1:0.0321861188)3960/100:0.0174221163,yHMPu5000026256_zygotorulaspora_mrakii_161215.final.pep_g002624.m1:0.0927192710)3961/60:0.0056274263,yHMPu5000035652_torulaspora_maleeae_160613.final.pep_g004514.m1:0.0494773618)3962/98:0.0617965952)3963/55:0.0252502922,(((kluyveromyces_lactis.final.pep_g002835.m1:0.0236611253,yHMPu5000034710_kluyveromyces_dobzhanskii_160519.final.pep_g001414.m1:0.0686390029)3964/58:0.0171648055,kluyveromyces_marxianus.final.pep_g003646.m1:0.0837097003)3965/100:0.1157020691,zygosaccharomyces_rouxii.final.pep_g002828.m1:0.1944674498)3966/59:0.0241330756)3967/40:0.0309810592,lachancea_cidri.final.pep_g002176.m1:0.2125493759)3968/100:0.0657825726,(((yHMPu5000035658_starmera_amethionina_160613.final.pep_g004851.m1:0.0548939527,yHMPu5000034597_candida_stellimalicola_160519.final.pep_g003043.m1:0.0568212231)3979/100:0.0873838816,(yHMPu5000035044_barnettozyma_californica_160519.final.pep_g003211.m1:0.0141348523,yHMPu5000035046_barnettozyma_populi_160613.final.pep_g002596.m1:0.0377873225)3980/100:0.1950358210)3981/56:0.0407173543,(((yHMPu5000035037_candida_montana_160519.final.pep_g000024.m1:0.0975222576,(((yHMPu5000035670_phaffomyces_opuntiae_160613.final.pep_g000543.m1:0.0138152339,yHMPu5000035671_phaffomyces_antillensis_160613.final.pep_g004417.m1:0.0240976999)3969/100:0.0219653050,(yHMPu5000035672_phaffomyces_thermotolerans_160613.final.pep_g005295.m1:0.0077223682,yHMPu5000035673_candida_orba_160613.final.pep_g000438.m1:0.0076775971)3970/100:0.0503964223)3971/100:0.0264477052,yHMPu5000035261_candida_ponderosae_160928.final.pep_g004175.m1:0.1590600693)3972/81:0.0127346780)3973/81:0.0117869207,((yHMPu5000035271_wickerhamomyces_bovis_160928.final.pep_g003095.m1:0.1522446984,(wickerhamomyces_ciferrii.final.pep_g002566.m1:0.1067669688,yHMPu5000034967_candida_freyschussii_160519.final.pep_g004057.m1:0.1280850159)3974/99:0.0360854496)3975/16:0.0136431941,yHMPu5000035047_barnettozyma_pratensis_160519.final.pep_g006050.m1:0.0246380282)3976/16:0.0081200404)3977/14:0.0139053123,wickerhamomyces_anomalus.final.pep_g005346.m1:0.0849127615)3978/14:0.0296678596)3982/99:0.0547030495)3983/100:0.1383048835,(yHMPu5000041855_candida_ascalaphidarum_160928.final.pep_g003810.m1:0.2066617731,((yHMPu5000035318_hyphopichia_heimii_160928.final.pep_g003714.m1:0.0089174841,yHMPu5000035679_candida_rhagii_160613.final.pep_g003107.m1:0.0096223689)3984/100:0.0340015452,yHMPu5000035681_candida_gotoi_160519.final.pep_g003459.m1:0.0191855969)3985/100:0.1140547912)3986/100:0.1939995692)3987/100:0.0898996914,(((yHMPu5000035243_zygoascus_meyerae_160928.final.pep_g004761.m1:0.0671892877,(yHMPu5000034887_ogataea_trehaloabstinens_160519.final.pep_g001831.m1:0.1298155760,yHMPu5000035691_candida_salmanticensis_160519.final.pep_g004694.m1:0.1021289740)4001/100:0.0401655124)4002/100:0.1794202082,(yHMPu5000034635_nadsonia_fulvescens_160519.final.pep_g003265.m1:0.0025589697,nadsonia_fulvescens_var_elongata.final.pep_g001235.m1:0.0239504079)4003/100:0.0963661075)4004/61:0.0390453233,((((yHMPu5000035699_cyberlindnera_maclurae_160613.final.pep_g004462.m1:0.0247902689,(yHMPu5000034979_cyberlindnera_misumaiensis_160519.final.pep_g001843.m1:0.0000010112,yHMPu5000034979_cyberlindnera_misumaiensis_160519.final.pep_g001812.m1:0.0000010112)3992/100:0.0341254317)3993/100:0.0351768668,((cyberlindnera_jadinii.final.pep_g002032.m1:0.0513186526,cyberlindnera_jadinii.final.pep_g002365.m1:0.1284015642)3990/100:0.0470047350,((yHMPu5000035687_cyberlindnera_suaveolens_160613.final.pep_g004078.m1:0.0029716353,yHMPu5000035686_cyberlindnera_saturnus_160519.final.pep_g000890.m1:0.0092518842)3988/63:0.0033739267,yHMPu5000034978_cyberlindnera_mrakii_160519.final.pep_g006190.m1:0.0000021543)3989/82:0.0589352875)3991/91:0.0229555222)3994/99:0.0756717415,((debaryomyces_hansenii.final.pep_g004537.m1:0.0476733332,(yHMPu5000041824_debaryomyces_subglobosus_160928.final.pep_g003369.m1:0.0250797167,yHMPu5000041829_debaryomyces_fabryi_160928.final.pep_g002794.m1:0.0052230158)3995/100:0.0111483240)3996/98:0.0127590340,yHMPu5000041678_debaryomyces_prosopidis_160928.final.pep_g001316.m1:0.0026537499)3997/99:0.1163277839)3998/100:0.1162414774,(yHMPu5000026274_komagataella_populi_160519.final.pep_g004454.m1:0.0000029054,yHMPu5000034939_komagataella_pseudopastoris_160519.final.pep_g004503.m1:0.0414823203)3999/100:0.2610935274)4000/96:0.0536317051)4005/97:0.0858888628)4006/98:0.4928718782,((((yHMPu5000035667_kurtzmaniella_cleridarum_160928.final.pep_g002856.m1:0.0639512090,yHMPu5000035302_candida_fragi_160928.final.pep_g005559.m1:0.0155622167)3941/100:0.1044539989,((yHMPu5000035296_priceomyces_carsonii_160928.final.pep_g003789.m1:0.0749490844,((priceomyces_haplophilus.final.pep_g005334.m1:0.0443615396,yHMPu5000035297_priceomyces_castillae_160928.final.pep_g002613.m1:0.0463004990)3937/100:0.0224620726,yHMPu5000034606_priceomyces_medius_160519.final.pep_g001202.m1:0.0919764455)3938/100:0.0548043856)3939/74:0.0220987850,(millerozyma_acaciae.final.pep_g005033.m1:0.0928816452,((yHMPu5000034665_kodamaea_laetipori_160519.final.pep_g000013.m1:0.0790869242,(yHMPu5000034648_candida_restingae_160519.final.pep_g002788.m1:0.0765889266,yHMPu5000035677_kodamaea_ohmeri_160519.final.pep_g001021.m1:0.0444419659)3931/100:0.0687491851)3932/79:0.0376451699,((yHMPu5000034665_kodamaea_laetipori_160519.final.pep_g002457.m1:0.1759477611,yHMPu5000035677_kodamaea_ohmeri_160519.final.pep_g003401.m1:0.1670562078)3933/100:0.1635957035,yHMPu5000034654_aciculoconidium_aculeatum_160519.final.pep_g000174.m1:0.1968592758)3934/76:0.0314159772)3935/100:0.0875555209)3936/99:0.0478249789)3940/99:0.0777063622)3942/99:0.0527182065,(yHMPu5000035665_middelhovenomyces_tepae_160613.final.pep_g000488.m1:0.1457598673,((candida_infanticola.final.pep_g002064.m1:0.2271010322,yHMPu5000034655_botryozyma_nematodophila_160519.final.pep_g004550.m1:0.1720134215)3945/93:0.0417005845,(yHMPu5000034681_blastobotrys_americana_160519.final.pep_g003714.m1:0.0549716945,(yHMPu5000034667_blastobotrys_serpentis_160519.final.pep_g005568.m1:0.0541747502,yHMPu5000034671_blastobotrys_peoriensis_160519.final.pep_g001551.m1:0.0542965207)3943/100:0.0310011649)3944/100:0.1169924733)3946/91:0.0405139077)3947/96:0.0447938545)3948/100:0.3546361379,((((((((yHMPu5000034760_lipomyces_kononenkoae_160519.final.pep_g002077.m1:0.0171211553,(yHMPu5000034760_lipomyces_kononenkoae_160519.final.pep_g007131.m1:0.0310324327,(yHMPu5000034754_lipomyces_arxii_160519.final.pep_g003599.m1:0.0459807503,yHMPu5000034760_lipomyces_kononenkoae_160519.final.pep_g003717.m1:0.0276573002)3885/100:0.0074748713)3886/86:0.0110558779)3887/100:0.1691425139,yHMPu5000034748_lipomyces_oligophaga_160519.final.pep_g001477.m1:0.3014433215)3888/69:0.0412784414,yHMPu5000034748_lipomyces_oligophaga_160519.final.pep_g004923.m1:0.2426016526)3889/71:0.0331343150,((yHMPu5000034660_diddensiella_caesifluorescens_160519.final.pep_g003383.m1:0.1412754365,yHMPu5000034660_diddensiella_caesifluorescens_160519.final.pep_g005900.m1:0.0729422021)3890/81:0.0219379973,(yHMPu5000034671_blastobotrys_peoriensis_160519.final.pep_g004746.m1:0.0487148054,yHMPu5000034681_blastobotrys_americana_160519.final.pep_g000879.m1:0.0465041997)3891/100:0.0583906486)3892/100:0.0960171034)3893/100:0.0508769543,(((yHMPu5000034667_blastobotrys_serpentis_160519.final.pep_g003011.m1:0.1320717371,(((yHMPu5000034670_blastobotrys_proliferans_160519.final.pep_g004005.m1:0.2735631691,yHMPu5000034675_blastobotrys_mokoenaii_160519.final.pep_g002895.m1:0.1296649593)3869/78:0.0483581542,yHMPu5000034674_blastobotrys_muscicola_160519.final.pep_g003488.m1:0.1383028768)3870/78:0.0410306202,yHMPu5000034605_spencermartinsiella_europaea_160519.final.pep_g000117.m1:0.1485288850)3871/89:0.0200831850)3872/54:0.0213950900,(((yHMPu5000034671_blastobotrys_peoriensis_160519.final.pep_g004855.m1:0.0609312982,yHMPu5000034681_blastobotrys_americana_160519.final.pep_g002141.m1:0.0789677767)3873/100:0.0489627062,(yHMPu5000034669_blastobotrys_raffinofermentans_160519.final.pep_g000598.m1:0.0000021984,arxula_adeninivorans.final.pep_g002958.m1:0.0122998740)3874/100:0.0582756204)3875/100:0.0654227162,sugiyamaella_lignohabitans.final.pep_g000001.m1:0.1329921371)3876/56:0.0150257397)3877/56:0.0294316853,((candida_infanticola.final.pep_g004026.m1:0.1191066473,(yHMPu5000034646_wickerhamiella_cacticola_160519.final.pep_g000536.m1:0.0625344179,yHMPu5000034646_wickerhamiella_cacticola_160519.final.pep_g002065.m1:0.1086267819)3881/100:0.1067708492)3882/97:0.0347205281,(((starmerella_bombicola_JCM9596.final.pep_g003529.m1:0.1889636082,candida_apicola.final.pep_g001013.m1:0.1643820248)3878/100:0.4724270012,wickerhamiella_domercqiae.final.pep_g000819.m1:0.3400036091)3879/92:0.0882887732,wickerhamiella_domercqiae.final.pep_g000899.m1:0.4719459603)3880/97:0.1641356775)3883/100:0.1231139546)3884/99:0.0492336502)3894/99:0.0622442365,((lipomyces_starkeyi.final.pep_g005475.m1:0.0285577973,yHMPu5000034754_lipomyces_arxii_160519.final.pep_g003876.m1:0.0123584039)3895/100:0.0845898035,yHMPu5000034761_lipomyces_lipofer_160519.final.pep_g003484.m1:0.1441535640)3896/100:0.0422320179)3897/100:0.5204222020,((((((((((((((((((((((((((((ogataea_parapolymorpha.final.pep_g003612.m1:0.0050678515,ogataea_polymorpha.final.pep_g000962.m1:0.0081020127)3772/100:0.0909212562,yHMPu5000034893_ogataea_philodendra_160519.final.pep_g001756.m1:0.0272655587)3773/85:0.0415165616,(yHMPu5000034899_ogataea_kodamae_160519.final.pep_g002514.m1:0.0885873772,(yHMPu5000034904_ogataea_nonfermentans_160519.final.pep_g002254.m1:0.0331708712,yHMPu5000034902_ogataea_minuta_160519.final.pep_g003373.m1:0.0270132162)3774/100:0.0212612455)3775/82:0.0114524592)3776/100:0.0208259103,(((yHMPu5000034891_ogataea_pini_160519.final.pep_g000335.m1:0.0261549776,yHMPu5000026124_ogataea_henricii_160519.final.pep_g000268.m1:0.0153727588)3777/97:0.0112860146,yHMPu5000034897_ogataea_glucozyma_160519.final.pep_g000629.m1:0.0387778414)3778/100:0.0148477942,yHMPu5000034885_ogataea_zsoltii_160519.final.pep_g004011.m1:0.0223326483)3779/87:0.0058735209)3780/100:0.0198734789,(((((((((yHMPu5000034611_saturnispora_mendoncae_160519.final.pep_g004894.m1:0.0534747010,yHMPu5000034614_saturnispora_silvae_160519.final.pep_g000513.m1:0.0466652147)3755/100:0.1009958103,((yHMPu5000034612_saturnispora_saitoi_160519.final.pep_g001072.m1:0.0432446282,(((yHMPu5000035659_saturnispora_dispora_160519.final.pep_g002255.m1:0.0030086563,yHMPu5000034613_saturnispora_serradocipensis_160519.final.pep_g000455.m1:0.0000010112)3749/91:0.0000010111,yHMPu5000034610_saturnispora_hagleri_160519.final.pep_g004665.m1:0.0060207512)3750/91:0.0053364772,yHMPu5000034615_saturnispora_zaruensis_160519.final.pep_g000953.m1:0.0248014624)3751/91:0.0187229382)3752/91:0.0102315096,(yHMPu5000034631_martiniozyma_abiesophila_161215.final.pep_g000044.m1:0.0587558215,yHMPu5000034631_martiniozyma_abiesophila_161215.final.pep_g002230.m1:0.0403232724)3753/100:0.0274481415)3754/100:0.0241237820)3756/96:0.0246314099,(yHMPu5000035674_kregervanrija_delftensis_160613.final.pep_g002745.m1:0.0106785575,yHMPu5000035675_kregervanrija_fluxuum_160613.final.pep_g005998.m1:0.0112303046)3757/100:0.0452001883)3758/98:0.0402444336,ambrosiozyma_monospora.final.pep_g003922.m1:0.0580579945)3759/81:0.0109692391,((yHMPu5000034947_ambrosiozyma_philentoma_160519.final.pep_g007249.m1:0.0178344547,yHMPu5000026137_ambrosiozyma_ambrosiae_160519.final.pep_g003857.m1:0.0311939460)3760/100:0.0110158338,yHMPu5000034946_ambrosiozyma_oregonensis_160519.final.pep_g003065.m1:0.0306499531)3761/100:0.0298696851)3762/92:0.0321445509,(yHMPu5000035040_ambrosiozyma_maleeae_160519.final.pep_g004228.m1:0.0779361667,(yHMPu5000035041_ambrosiozyma_pseudovanderkliftii_160519.final.pep_g003222.m1:0.0574122733,yHMPu5000026145_ambrosiozyma_vanderkliftii_160519.final.pep_g004408.m1:0.0296158482)3763/100:0.0281941457)3764/100:0.0158303830)3765/100:0.0302383538,((yHMPu5000034886_ogataea_trehalophila_160519.final.pep_g001949.m1:0.0321094586,ogataea_methanolica.final.pep_g003268.m1:0.0162043554)3766/100:0.0371469834,candida_arabinofermentans.final.pep_g003394.m1:0.0948148401)3767/74:0.0175774323)3768/89:0.0115935492,(dekkera_bruxellensis.final.pep_g004624.m1:0.0220954338,brettanomyces_anomalus.final.pep_g004756.m1:0.0218834723)3769/100:0.1172708343)3770/96:0.0233719088,yHMPu5000034887_ogataea_trehaloabstinens_160519.final.pep_g004061.m1:0.0404300458)3771/100:0.0182474233)3781/96:0.0184359522,yHMPu5000034637_ogataea_populiabae_160519.final.pep_g000174.m1:0.0589001690)3782/100:0.0694626096,yHMPu5000034637_ogataea_populiabae_160519.final.pep_g000173.m1:0.0485042112)3783/41:0.0140911193,yHMPu5000034887_ogataea_trehaloabstinens_160519.final.pep_g004062.m1:0.0358304541)3784/41:0.0168370631,((((yHMPu5000034899_ogataea_kodamae_160519.final.pep_g002513.m1:0.0673149602,(((ogataea_parapolymorpha.final.pep_g003613.m1:0.0127766702,ogataea_polymorpha.final.pep_g000963.m1:0.0170530571)3785/100:0.0602450491,(yHMPu5000034902_ogataea_minuta_160519.final.pep_g003374.m1:0.0408258664,yHMPu5000034904_ogataea_nonfermentans_160519.final.pep_g002253.m1:0.0402242258)3786/100:0.0334850433)3787/89:0.0182898162,yHMPu5000034893_ogataea_philodendra_160519.final.pep_g001755.m1:0.0704123972)3788/91:0.0377039119)3789/90:0.0251417506,(ogataea_parapolymorpha.final.pep_g003614.m1:0.0050262293,ogataea_polymorpha.final.pep_g000964.m1:0.0043131956)3790/100:0.0740553045)3791/75:0.0220409403,yHMPu5000034893_ogataea_philodendra_160519.final.pep_g001754.m1:0.0640602118)3792/72:0.0167799278,(yHMPu5000034904_ogataea_nonfermentans_160519.final.pep_g002252.m1:0.0513547047,yHMPu5000034902_ogataea_minuta_160519.final.pep_g003375.m1:0.0328939417)3793/100:0.0329489263)3794/100:0.0583832595)3795/44:0.0111178634,(((yHMPu5000034891_ogataea_pini_160519.final.pep_g000334.m1:0.0393645558,yHMPu5000034897_ogataea_glucozyma_160519.final.pep_g000630.m1:0.0256998317)3796/100:0.0151635882,yHMPu5000026124_ogataea_henricii_160519.final.pep_g000267.m1:0.0858613840)3797/100:0.0242920085,yHMPu5000034885_ogataea_zsoltii_160519.final.pep_g004012.m1:0.0286675972)3798/100:0.0540441177)3799/95:0.0157561065,candida_arabinofermentans.final.pep_g003393.m1:0.0627766104)3800/100:0.0281585339,(yHMPu5000034892_ogataea_pilisensis_160519.final.pep_g001471.m1:0.0234272985,yHMPu5000034636_ogataea_nitratoaversa_160519.final.pep_g003899.m1:0.0689320423)3801/100:0.0742073471)3802/97:0.0179116994,(ogataea_methanolica.final.pep_g003269.m1:0.0518381954,yHMPu5000034886_ogataea_trehalophila_160519.final.pep_g001948.m1:0.0147436422)3803/100:0.0367183433)3804/100:0.0304074983,((((yHMPu5000034946_ambrosiozyma_oregonensis_160519.final.pep_g003399.m1:0.0237811652,(yHMPu5000034947_ambrosiozyma_philentoma_160519.final.pep_g002635.m1:0.0113190610,yHMPu5000026137_ambrosiozyma_ambrosiae_160519.final.pep_g004752.m1:0.0103612742)3808/100:0.0102479775)3809/100:0.0423405211,((yHMPu5000034947_ambrosiozyma_philentoma_160519.final.pep_g004406.m1:0.0899849466,yHMPu5000034947_ambrosiozyma_philentoma_160519.final.pep_g003104.m1:0.0330913875)3805/100:0.1851869794,(yHMPu5000034947_ambrosiozyma_philentoma_160519.final.pep_g005293.m1:0.0108069464,yHMPu5000026137_ambrosiozyma_ambrosiae_160519.final.pep_g004491.m1:0.0207905606)3806/100:0.0799378988)3807/100:0.0168004036)3810/22:0.0060972755,(((yHMPu5000026145_ambrosiozyma_vanderkliftii_160519.final.pep_g004216.m1:0.0567356736,yHMPu5000035041_ambrosiozyma_pseudovanderkliftii_160519.final.pep_g000311.m1:0.0261513679)3811/12:0.0080463139,yHMPu5000035040_ambrosiozyma_maleeae_160519.final.pep_g001617.m1:0.0666765501)3812/12:0.0122835910,ambrosiozyma_monospora.final.pep_g005205.m1:0.0782393259)3813/88:0.0243582098)3814/90:0.0264226400,ambrosiozyma_kashinagacola.final.pep_g001169.m1:0.0663539208)3815/100:0.0335020124)3816/100:0.0618534816,candida_boidinii_JCM9604.final.pep_g004539.m1:0.1284700584)3817/12:0.0151191878,yHMPu5000034890_ogataea_ramenticola_160519.final.pep_g001183.m1:0.0680299646)3818/12:0.0112077030,candida_succiphila.final.pep_g003122.m1:0.1108171954)3819/89:0.0215470801,(yHMPu5000034903_ogataea_naganishii_160519.final.pep_g002992.m1:0.0564522709,yHMPu5000034901_ogataea_methylivora_160519.final.pep_g003222.m1:0.0376715579)3820/99:0.0191649617)3821/99:0.0431040924,ascoidea_asiatica.final.pep_g003297.m1:0.1471922840)3822/100:0.0399097149,yHMPu5000034932_kuraishia_ogatae_160519.final.pep_g005240.m1:0.1347951486)3823/100:0.0316385639,(yHMPu5000034933_kuraishia_molischiana_160519.final.pep_g001476.m1:0.0467987245,kuraishia_capsulata.final.pep_g005000.m1:0.0429722403)3824/100:0.0349578408)3825/100:0.0932306734,(((yHMPu5000034883_peterozyma_xylosa_160519.final.pep_g005252.m1:0.0108802546,yHMPu5000034884_peterozyma_toletana_160519.final.pep_g000220.m1:0.0112894869)3826/100:0.1187284720,(yHMPu5000034918_nakazawaea_holstii_160519.final.pep_g002493.m1:0.0370928157,nakazawaea_peltata.final.pep_g002178.m1:0.0422532599)3827/100:0.0470215448)3828/100:0.0350104222,(pachysolen_tannophilus.final.pep_g001070.m1:0.0655523101,pachysolen_tannophilus.final.pep_g000661.m1:0.1173400310)3829/100:0.0376472017)3830/100:0.0557860701)3831/89:0.0676324955,((((((((((((((((lodderomyces_elongisporus.final.pep_g001111.m1:0.0120772350,lodderomyces_elongisporus.final.pep_g001110.m1:0.0332863959)3562/100:0.1206256967,(candida_orthopsilosis.final.pep_g003861.m1:0.0058319577,candida_parapsilosis.final.pep_g004997.m1:0.0284070403)3563/100:0.0347351588)3564/90:0.0238645958,((candida_parapsilosis.final.pep_g004531.m1:0.0152031893,candida_orthopsilosis.final.pep_g005336.m1:0.0098600610)3565/100:0.0444639092,(candida_sojae.final.pep_g000012.m1:0.0229393349,candida_tropicalis.final.pep_g005695.m1:0.0181019290)3566/100:0.1196295520)3567/98:0.0333704207)3568/60:0.0045686396,(((candida_sojae.final.pep_g000142.m1:0.0000010112,candida_sojae.final.pep_g000130.m1:0.0000020673)3569/100:0.0146034746,candida_tropicalis.final.pep_g001477.m1:0.0079016885)3570/100:0.0481036747,(candida_albicans.final.pep_g002316.m1:0.0000025917,candida_dubliniensis.final.pep_g003264.m1:0.0030638692)3571/100:0.0753563147)3572/88:0.0353556735)3573/58:0.0350365703,yHMPu5000034990_candida_corydali_160519.final.pep_g003215.m1:0.1322842463)3574/82:0.0109742844,(((yHMPu5000035033_candida_cretensis_160519.final.pep_g003273.m1:0.0112173996,(yHMPu5000035031_candida_kruisii_160519.final.pep_g000292.m1:0.0000020244,yHMPu5000035031_candida_kruisii_160519.final.pep_g000121.m1:0.0000024545)3575/100:0.0161104993)3576/100:0.0248751911,yHMPu5000035032_candida_gatunensis_160519.final.pep_g005354.m1:0.0317345754)3577/100:0.0890842266,(yHMPu5000035033_candida_cretensis_160519.final.pep_g000330.m1:0.0074676207,(yHMPu5000035032_candida_gatunensis_160519.final.pep_g003358.m1:0.0477979898,yHMPu5000035031_candida_kruisii_160519.final.pep_g002925.m1:0.0115831834)3578/94:0.0126136763)3579/100:0.0479684705)3580/99:0.0380676400)3581/31:0.0179317779,((((((((yHMPu5000035011_candida_pyralidae_160519.final.pep_g001488.m1:0.1517433529,yHMPu5000035011_candida_pyralidae_160519.final.pep_g001487.m1:0.0294771138)3537/100:0.0549695231,yHMPu5000035018_candida_canberraensis_160519.final.pep_g000005.m1:0.0318037771)3538/99:0.0095233845,((candida_tanzawaensis.final.pep_g000138.m1:0.0537906100,yHMPu5000035022_candida_emberorum_160519.final.pep_g003341.m1:0.0447288903)3539/100:0.0241156269,yHMPu5000035018_candida_canberraensis_160519.final.pep_g005635.m1:0.0486497873)3540/100:0.0623785469)3541/100:0.0181113915,(candida_tanzawaensis.final.pep_g004681.m1:0.0384204339,yHMPu5000035022_candida_emberorum_160519.final.pep_g003649.m1:0.0390501070)3542/100:0.0135626249)3543/99:0.0169175209,(yHMPu5000035677_kodamaea_ohmeri_160519.final.pep_g003736.m1:0.0577253204,(yHMPu5000034648_candida_restingae_160519.final.pep_g001093.m1:0.0419725823,yHMPu5000035677_kodamaea_ohmeri_160519.final.pep_g000123.m1:0.0281772412)3544/100:0.0161934145)3545/100:0.0213415753)3546/99:0.0152751054,((yHMPu5000034665_kodamaea_laetipori_160519.final.pep_g000903.m1:0.0813959612,yHMPu5000034654_aciculoconidium_aculeatum_160519.final.pep_g006462.m1:0.0883820856)3547/98:0.0274405009,(yHMPu5000035677_kodamaea_ohmeri_160519.final.pep_g000121.m1:0.0188008166,yHMPu5000034648_candida_restingae_160519.final.pep_g001094.m1:0.0246297497)3548/100:0.0446204754)3549/100:0.0644543294)3550/23:0.0000024326,(yHMPu5000034665_kodamaea_laetipori_160519.final.pep_g000902.m1:0.0518009976,yHMPu5000035677_kodamaea_ohmeri_160519.final.pep_g000122.m1:0.0760373179)3551/94:0.0242612366)3552/78:0.0135274492,((((spathaspora_hagerdaliae.final.pep_g001229.m1:0.0201230888,spathaspora_gorwiae.final.pep_g002451.m1:0.0168920449)3555/100:0.0430889913,((spathaspora_arborariae.final.pep_g001705.m1:0.0058869282,spathaspora_girioi.final.pep_g004733.m1:0.0060581523)3553/90:0.0171570357,spathaspora_passalidarum.final.pep_g003912.m1:0.0099443484)3554/90:0.0379440802)3556/100:0.0164851069,((scheffersomyces_stipitis.final.pep_g001591.m1:0.0830497408,scheffersomyces_lignosus.final.pep_g002920.m1:0.0452937842)3557/100:0.0549781366,wickerhamia_fluorescens.final.pep_g000109.m1:0.0644846126)3558/79:0.0216223475)3559/79:0.0104048364,yHMPu5000034654_aciculoconidium_aculeatum_160519.final.pep_g005747.m1:0.0775293072)3560/62:0.0137200482)3561/57:0.0095237202)3582/99:0.0233395302,(yHMPu5000034632_candida_athensensis_160519.final.pep_g002572.m1:0.0361115272,(meyerozyma_guilliermondii.final.pep_g000402.m1:0.0149897163,(yHMPu5000035662_meyerozyma_caribbica_160613.final.pep_g004422.m1:0.0119133666,candida_carpophila.final.pep_g003115.m1:0.0030854400)3583/100:0.0120525704)3584/100:0.0092389505)3585/100:0.0886976004)3586/15:0.0120724083,(((((((((candida_intermedia.final.pep_g005602.m1:0.0214732116,yHMPu5000035335_candida_blattae_160928.final.pep_g002814.m1:0.0239148612)3607/100:0.0384455174,(metschnikowia_bicuspidata.final.pep_g001536.m1:0.0602571325,yHMPu5000034986_candida_oregonensis_160519.final.pep_g003323.m1:0.0766228093)3608/97:0.0223623381)3609/74:0.0086417267,(((yHMPu5000041829_debaryomyces_fabryi_160928.final.pep_g000008.m1:0.0030602907,debaryomyces_hansenii.final.pep_g003862.m1:0.0029632267)3610/73:0.0000024722,yHMPu5000041693_debaryomyces_nepalensis_160928.final.pep_g000007.m1:0.0465897105)3611/73:0.0214260431,yHMPu5000035318_hyphopichia_heimii_160928.final.pep_g004624.m1:0.0568451167)3612/100:0.1802666209)3613/71:0.0095828069,((((metschnikowia_proteae.final.pep_g004252.m1:0.0030071990,metschnikowia_drakensbergensis.final.pep_g004073.m1:0.0000029283)3603/100:0.0239331044,(((((metschnikowia_hawaiiensis.final.pep_g002118.m1:0.0000023233,(((metschnikowia_ipomoeae.final.pep_g001299.m1:0.0090629840,(((metschnikowia_cerradonensis.final.pep_g005580.m1:0.0000000000,metschnikowia_continentalis.final.pep_g005145.m1:0.0000000000):0.0000027783,metschnikowia_santaceciliae.final.pep_g000385.m1:0.0000027534)3587/100:0.0029835691,(((metschnikowia_lockheadii.final.pep_g005638.m1:0.0000000000,metschnikowia_borealis.final.pep_g003560.m1:0.0000000000):0.0000000000,metschnikowia_matae.final.pep_g006111.m1:0.0000000000):0.0000010112,metschnikowia_matae_maris.final.pep_g001568.m1:0.0000010112)3588/97:0.0000029142)3589/100:0.0000023716)3590/57:0.0037413697,metschnikowia_arizonensis.final.pep_g001371.m1:0.0111231574)3591/56:0.0029700208,metschnikowia_kamakouana.final.pep_g004579.m1:0.0098175445)3592/99:0.0114330032)3593/65:0.0029947151,(metschnikowia_mauinuiana.final.pep_g002910.m1:0.0000021639,yHMPu5000041862_candida_golubevii_160928.final.pep_g005352.m1:0.0848444820)3594/92:0.0030207089)3595/96:0.0032683451,((metschnikowia_shivogae.final.pep_g001005.m1:0.0027830685,metschnikowia_aberdeeniae.final.pep_g004706.m1:0.0077954933)3596/57:0.0012597758,metschnikowia_hibisci.final.pep_g002535.m1:0.0091837518)3597/97:0.0184817055)3598/55:0.0034594610,((metschnikowia_dekortum.final.pep_g004683.m1:0.0000010112,metschnikowia_similis.final.pep_g003549.m1:0.0000010112)3599/94:0.0000020932,metschnikowia_bowlesiae.final.pep_g005595.m1:0.0030030370)3600/100:0.0084093864)3601/70:0.0040745318,metschnikowia_kipukae.final.pep_g003865.m1:0.0236100077)3602/90:0.0095420166)3604/42:0.0037080480,yHMPu5000041743_candida_hawaiiana_160928.final.pep_g003965.m1:0.0248014095)3605/98:0.0197450083,yHMPu5000034988_candida_fructus_160519.final.pep_g000099.m1:0.0643322416)3606/89:0.0178964752)3614/76:0.0129818013,yHMPu5000041840_candida_wancherniae_160928.final.pep_g002254.m1:0.0393670799)3615/77:0.0127882986,(((yHMPu5000035707_candida_heveicola_160519.final.pep_g000916.m1:0.0307586929,candida_auris.final.pep_g000074.m1:0.0148657368)3616/100:0.0457708360,(yHMPu5000035335_candida_blattae_160928.final.pep_g004693.m1:0.0209412586,candida_intermedia.final.pep_g005315.m1:0.0302424847)3617/100:0.0366242468)3618/100:0.0428331287,(candida_auris.final.pep_g004796.m1:0.0216244428,yHMPu5000035707_candida_heveicola_160519.final.pep_g002721.m1:0.0139847194)3619/100:0.0404721817)3620/100:0.0211416572)3621/100:0.0216164925,clavispora_lusitaniae.final.pep_g004011.m1:0.0581630664)3622/97:0.0147568647,((((((candida_homilentoma.final.pep_g002050.m1:0.0691587165,hyphopichia_burtonii.final.pep_g002469.m1:0.0746539387)3623/100:0.0482728418,yHMPu5000035681_candida_gotoi_160519.final.pep_g005654.m1:0.0856830279)3624/100:0.0253866638,yHMPu5000034973_danielozyma_ontarioensis_160519.final.pep_g001570.m1:0.0649520033)3625/100:0.0619695193,(yHMPu5000035681_candida_gotoi_160519.final.pep_g005653.m1:0.0289811351,(yHMPu5000035679_candida_rhagii_160613.final.pep_g002888.m1:0.0150107877,yHMPu5000035318_hyphopichia_heimii_160928.final.pep_g003421.m1:0.0000022916)3626/100:0.1048389427)3627/100:0.0300702077)3628/100:0.0261412996,(yHMPu5000034973_danielozyma_ontarioensis_160519.final.pep_g004894.m1:0.0923547080,yHMPu5000034973_danielozyma_ontarioensis_160519.final.pep_g001569.m1:0.0480411462)3629/17:0.0110918312)3630/76:0.0163633588,candida_homilentoma.final.pep_g002049.m1:0.0612496509)3631/100:0.0211798776)3632/100:0.0246841081,millerozyma_acaciae.final.pep_g003343.m1:0.1174903855)3633/20:0.0125064016)3634/34:0.0097228745,((((yHMPu5000035297_priceomyces_castillae_160928.final.pep_g001632.m1:0.0773126371,priceomyces_haplophilus.final.pep_g004693.m1:0.0393345741)3635/100:0.0448726963,yHMPu5000034606_priceomyces_medius_160519.final.pep_g004587.m1:0.0797847005)3636/100:0.0417577704,yHMPu5000035296_priceomyces_carsonii_160928.final.pep_g005239.m1:0.2869284767)3637/87:0.0156066752,yHMPu5000035296_priceomyces_carsonii_160928.final.pep_g001175.m1:0.0563865297)3638/100:0.0557689440)3639/52:0.0000028384,((((((debaryomyces_hansenii.final.pep_g001552.m1:0.0092104242,(yHMPu5000041824_debaryomyces_subglobosus_160928.final.pep_g003299.m1:0.0168622021,yHMPu5000041678_debaryomyces_prosopidis_160928.final.pep_g000987.m1:0.0413679333)3660/100:0.0248380611)3661/53:0.0136558544,(((((yHMPu5000041678_debaryomyces_prosopidis_160928.final.pep_g004556.m1:0.0127184718,yHMPu5000041829_debaryomyces_fabryi_160928.final.pep_g004783.m1:0.0124887316)3655/100:0.0243666590,yHMPu5000041824_debaryomyces_subglobosus_160928.final.pep_g005701.m1:0.0264583790)3656/100:0.0168048339,debaryomyces_hansenii.final.pep_g001550.m1:0.0189261075)3657/100:0.0399877684,yHMPu5000041693_debaryomyces_nepalensis_160928.final.pep_g004292.m1:0.0378609992)3658/95:0.0321953575,yHMPu5000041693_debaryomyces_nepalensis_160928.final.pep_g004291.m1:0.0393343392)3659/94:0.0239104487)3662/94:0.0204298100,(yHMPu5000041829_debaryomyces_fabryi_160928.final.pep_g004784.m1:0.0217518252,debaryomyces_hansenii.final.pep_g001551.m1:0.0247635318)3663/94:0.0105202425)3664/100:0.0532222262,yHMPu5000041713_debaryomyces_maramus_160928.final.pep_g003595.m1:0.0756954231)3665/100:0.0236761732,yHMPu5000035296_priceomyces_carsonii_160928.final.pep_g005600.m1:0.0466250674)3666/100:0.0664369347,((((((((yHMPu5000041863_candida_gorgasii_160928.final.pep_g005075.m1:0.0178442975,yHMPu5000041833_candida_tammaniensis_160928.final.pep_g004012.m1:0.0118245328)3640/100:0.0335525643,(yHMPu5000035252_yamadazyma_nakazawae_160928.final.pep_g004991.m1:0.0351455058,yHMPu5000035640_yamadazyma_philogaea_160519.final.pep_g004568.m1:0.0208268701)3641/100:0.0305858424)3642/100:0.0186800536,(candida_tenuis.final.pep_g001140.m1:0.0368452559,yHMPu5000035641_yamadazyma_scolyti_160613.final.pep_g003690.m1:0.0248501871)3643/100:0.0095936208)3644/100:0.0571834087,candida_tenuis.final.pep_g001141.m1:0.0711618587)3645/57:0.0048510247,(((yHMPu5000041833_candida_tammaniensis_160928.final.pep_g004009.m1:0.0653114065,yHMPu5000041833_candida_tammaniensis_160928.final.pep_g004010.m1:0.0031535328)3646/92:0.0040402599,yHMPu5000041833_candida_tammaniensis_160928.final.pep_g004011.m1:0.0148629350)3647/95:0.0268148048,(yHMPu5000041863_candida_gorgasii_160928.final.pep_g005076.m1:0.0471422518,yHMPu5000041863_candida_gorgasii_160928.final.pep_g005077.m1:0.0329376678)3648/100:0.0530000530)3649/76:0.0191615102)3650/42:0.0041951827,yHMPu5000035641_yamadazyma_scolyti_160613.final.pep_g003689.m1:0.0761337702)3651/80:0.0058999499,(yHMPu5000035640_yamadazyma_philogaea_160519.final.pep_g004567.m1:0.0132787534,yHMPu5000035252_yamadazyma_nakazawae_160928.final.pep_g004992.m1:0.0127722105)3652/100:0.0254774964)3653/99:0.0578862671,yHMPu5000041855_candida_ascalaphidarum_160928.final.pep_g003557.m1:0.1188813131)3654/97:0.0163552424)3667/96:0.0233760866)3668/92:0.0285883677,yHMPu5000034643_candida_schatavii_160519.final.pep_g001346.m1:0.1025610483)3669/97:0.0292893607,(yHMPu5000035302_candida_fragi_160928.final.pep_g000282.m1:0.0189350226,yHMPu5000035667_kurtzmaniella_cleridarum_160928.final.pep_g000674.m1:0.0349404327)3670/100:0.1097164577)3671/100:0.0834276723,(((((((wickerhamomyces_ciferrii.final.pep_g004805.m1:0.0713946250,wickerhamomyces_anomalus.final.pep_g004420.m1:0.0504669511)3707/100:0.0412524269,(wickerhamomyces_anomalus.final.pep_g004704.m1:0.0729482073,wickerhamomyces_ciferrii.final.pep_g004603.m1:0.0788946931)3708/100:0.1163845311)3709/89:0.0280207856,(((yHMPu5000034594_starmera_quercuum_160519.final.pep_g000490.m1:0.1161095132,yHMPu5000034967_candida_freyschussii_160519.final.pep_g004405.m1:0.0683944550)3704/100:0.0288381079,(((yHMPu5000035044_barnettozyma_californica_160519.final.pep_g003009.m1:0.0608833716,yHMPu5000035045_barnettozyma_hawaiiensis_160613.final.pep_g004505.m1:0.0477495641)3701/100:0.1176313066,yHMPu5000035271_wickerhamomyces_bovis_160928.final.pep_g005215.m1:0.1003301817)3702/100:0.0524401914,yHMPu5000035268_wickerhamomyces_hampshirensis_160928.final.pep_g006239.m1:0.0911538323)3703/100:0.0232371765)3705/100:0.0323868566,yHMPu5000034594_starmera_quercuum_160519.final.pep_g001678.m1:0.0705790019)3706/88:0.0153082586)3710/89:0.0297336714,((((yHMPu5000035274_wickerhamomyces_alni_160928.final.pep_g004309.m1:0.0646238860,yHMPu5000035274_wickerhamomyces_alni_160928.final.pep_g003032.m1:0.0279867695)3696/100:0.0478347023,(yHMPu5000035639_wickerhamomyces_canadensis_160613.final.pep_g001220.m1:0.0052386755,yHMPu5000035286_candida_azyma_160928.final.pep_g000230.m1:0.0111377169)3697/100:0.0716484167)3698/100:0.0647273347,(((((yHMPu5000035671_phaffomyces_antillensis_160613.final.pep_g005299.m1:0.0088336192,yHMPu5000035670_phaffomyces_opuntiae_160613.final.pep_g004624.m1:0.0164132114)3691/100:0.0155685639,yHMPu5000035672_phaffomyces_thermotolerans_160613.final.pep_g005449.m1:0.0103786142)3692/100:0.0082688439,yHMPu5000035673_candida_orba_160613.final.pep_g000275.m1:0.0095489308)3693/100:0.0381936987,(yHMPu5000035048_barnettozyma_salicaria_160519.final.pep_g001886.m1:0.0273050561,(yHMPu5000035047_barnettozyma_pratensis_160519.final.pep_g002234.m1:0.0724994393,(yHMPu5000035046_barnettozyma_populi_160613.final.pep_g000497.m1:0.0269658913,(yHMPu5000035037_candida_montana_160519.final.pep_g005606.m1:0.0448758833,yHMPu5000035044_barnettozyma_californica_160519.final.pep_g005327.m1:0.0189924944)3687/31:0.0079717668)3688/14:0.0032928717)3689/91:0.0067728705)3690/100:0.0129837681)3694/100:0.0273799974,((((((((yHMPu5000035689_candida_mycetangii_160613.final.pep_g005799.m1:0.0661836922,yHMPu5000035325_cyberlindnera_petersonii_160928.final.pep_g005076.m1:0.0597162583)3672/91:0.0171560671,(yHMPu5000035268_wickerhamomyces_hampshirensis_160928.final.pep_g001204.m1:0.1047957327,yHMPu5000035688_cyberlindnera_xylosilytica_160519.final.pep_g006208.m1:0.0423198687)3673/86:0.0139822781)3674/100:0.0133597141,yHMPu5000035703_cyberlindnera_americana_160613.final.pep_g004770.m1:0.0611727451)3675/88:0.0045314270,yHMPu5000034967_candida_freyschussii_160519.final.pep_g004859.m1:0.0815244232)3676/100:0.0241613097,(cyberlindnera_jadinii.final.pep_g004176.m1:0.0706148194,(yHMPu5000035699_cyberlindnera_maclurae_160613.final.pep_g005234.m1:0.0278137875,yHMPu5000034979_cyberlindnera_misumaiensis_160519.final.pep_g003747.m1:0.0332448350)3677/100:0.0269953639)3678/100:0.0080666084)3679/99:0.0144576255,yHMPu5000035690_candida_vartiovaarae_160613.final.pep_g000540.m1:0.0416016704)3680/99:0.0101698590,(cyberlindnera_jadinii.final.pep_g004455.m1:0.0616209075,((yHMPu5000035686_cyberlindnera_saturnus_160519.final.pep_g001819.m1:0.0031438268,yHMPu5000035687_cyberlindnera_suaveolens_160613.final.pep_g001769.m1:0.0094716375)3681/100:0.0029749241,yHMPu5000034978_cyberlindnera_mrakii_160519.final.pep_g004972.m1:0.0127275637)3682/100:0.0117506346)3683/100:0.0165152560)3684/99:0.0128821758,(cyberlindnera_fabianii_JCM3601.final.pep_g000352.m1:0.0429468180,cyberlindnera_fabianii_JCM3601.final.pep_g000353.m1:0.0419151142)3685/99:0.0382813089)3686/99:0.0285472793)3695/99:0.0265438233)3699/39:0.0130602992,yHMPu5000035271_wickerhamomyces_bovis_160928.final.pep_g002703.m1:0.0501654160)3700/87:0.0442291336)3711/76:0.0252972399,(yHMPu5000034597_candida_stellimalicola_160519.final.pep_g004507.m1:0.0563757824,yHMPu5000035658_starmera_amethionina_160613.final.pep_g004455.m1:0.0383756907)3712/100:0.0334901950)3713/83:0.0258516398,yHMPu5000035261_candida_ponderosae_160928.final.pep_g002441.m1:0.1762451406)3714/100:0.2117646027,(((((yHMPu5000034866_zygosaccharomyces_bisporus_160519.final.pep_g004587.m1:0.0130392172,yHMPu5000034865_zygosaccharomyces_kombuchaensis_160519.final.pep_g003484.m1:0.0416929136)3738/100:0.0229655920,zygosaccharomyces_rouxii.final.pep_g002918.m1:0.0304141543)3739/91:0.0159418889,zygosaccharomyces_bailii.final.pep_g004140.m1:0.0091095065)3740/100:0.0812226682,((((yHMPu5000035652_torulaspora_maleeae_160613.final.pep_g000992.m1:0.0349023833,(torulaspora_delbrueckii.final.pep_g003001.m1:0.0530302624,(yHMPu5000026152_torulaspora_franciscae_160519.final.pep_g004177.m1:0.0111233500,yHMPu5000034881_torulaspora_pretoriensis_160519.final.pep_g003256.m1:0.0104132098)3732/100:0.0289527848)3733/100:0.0774796436)3734/100:0.0487132373,yHMPu5000034862_zygotorulaspora_florentina_160519.final.pep_g003703.m1:0.0281695404)3735/98:0.0223221473,yHMPu5000026256_zygotorulaspora_mrakii_161215.final.pep_g004656.m1:0.0552799312)3736/98:0.0261624211,yHMPu5000035651_torulaspora_microellipsoides_160519.final.pep_g002002.m1:0.0194232501)3737/99:0.0426519160)3741/100:0.1386988246,(((((kluyveromyces_lactis.final.pep_g003049.m1:0.0145086785,yHMPu5000034710_kluyveromyces_dobzhanskii_160519.final.pep_g003626.m1:0.0696302823)3726/98:0.0032575615,kluyveromyces_marxianus.final.pep_g000810.m1:0.0371848180)3727/99:0.0143134860,((((((((lachancea_lanzarotensis.final.pep_g000252.m1:0.0152619097,lachancea_fantastica.final.pep_g001414.m1:0.0175954410)3715/100:0.0189840929,lachancea_meyersii.final.pep_g002797.m1:0.0255424693)3716/35:0.0066693327,lachancea_nothofagi.final.pep_g002967.m1:0.0250405383)3717/35:0.0156614929,lachancea_dasiensis.final.pep_g004471.m1:0.0533007397)3718/80:0.0158078791,((lachancea_quebecensis.final.pep_g003062.m1:0.0031866291,lachancea_thermotolerans.final.pep_g001003.m1:0.0181025964)3719/100:0.0571371405,lachancea_waltii.final.pep_g004333.m1:0.0278336691)3720/100:0.0395787102)3721/92:0.0077171839,lachancea_mirantina.final.pep_g000305.m1:0.0901169758)3722/80:0.0173429753,(lachancea_cidri.final.pep_g001095.m1:0.0295673414,lachancea_fermentati.final.pep_g000779.m1:0.0083259313)3723/100:0.0501731243)3724/99:0.0174790218,lachancea_kluyveri.final.pep_g003264.m1:0.0473995150)3725/99:0.0265961435)3728/98:0.0172234519,yHMPu5000034709_kluyveromyces_aestuarii_160519.final.pep_g000317.m1:0.0597862617)3729/26:0.0234500260,(eremothecium_gossypii.final.pep_g004033.m1:0.0130127851,ashbya_aceri.final.pep_g004023.m1:0.0184872253)3730/100:0.2066774276)3731/97:0.0570305934)3742/100:0.2781399725)3743/100:0.0929374708)3744/99:0.0407387609,babjeviella_inositovora.final.pep_g004452.m1:0.1856206823)3745/96:0.0104111361,((yHMPu5000034999_cephaloascus_fragrans_160519.final.pep_g004200.m1:0.0582044227,yHMPu5000034998_cephaloascus_albidus_160519.final.pep_g005536.m1:0.0349904879)3746/100:0.0259360592,yHMPu5000034999_cephaloascus_fragrans_160519.final.pep_g005556.m1:0.1046447292)3747/100:0.0403698769)3748/100:0.0271083527)3832/51:0.0214806466,((((yHMPu5000026142_citeromyces_matritensis_160519.final.pep_g006273.m1:0.0185812113,yHMPu5000034950_citeromyces_hawaiiensis_160519.final.pep_g001423.m1:0.0156460030)3833/100:0.0201059295,yHMPu5000034952_citeromyces_siamensis_160519.final.pep_g008481.m1:0.0590426580)3834/100:0.0264900171,((yHMPu5000026142_citeromyces_matritensis_160519.final.pep_g006274.m1:0.0152176159,yHMPu5000034950_citeromyces_hawaiiensis_160519.final.pep_g001422.m1:0.0088943216)3835/100:0.0385950922,yHMPu5000034952_citeromyces_siamensis_160519.final.pep_g001449.m1:0.0650912190)3836/100:0.0370931486)3837/100:0.0664646719,((yHMPu5000026274_komagataella_populi_160519.final.pep_g001433.m1:0.0000024431,yHMPu5000034939_komagataella_pseudopastoris_160519.final.pep_g002480.m1:0.0000010112)3838/100:0.0298107810,komagataella_pastoris.final.pep_g005019.m1:0.0000029145)3839/100:0.1409861877)3840/100:0.0657982924)3841/100:0.0334631663,(yHMPu5000034607_saccharomycopsis_capsularis_160519.final.pep_g001268.m1:0.0544945675,saccharomycopsis_malanga.final.pep_g000876.m1:0.0305040509)3842/100:0.1850271640)3843/93:0.0275501314,((yHMPu5000034604_sporopachydermia_lactativora_160519.final.pep_g001689.m1:0.0835729184,sporopachydermia_quercuum.final.pep_g003742.m1:0.1347512848)3846/100:0.3074828410,((alloascoidea_hylecoeti.final.pep_g005983.m1:0.0896560111,alloascoidea_hylecoeti.final.pep_g004995.m1:0.0220577694)3844/100:0.0729662550,alloascoidea_hylecoeti.final.pep_g007697.m1:0.1675287302)3845/100:0.0753388104)3847/93:0.0436674425)3848/99:0.0513036184,(yHMPu5000035633_candida_hispaniensis_160519.final.pep_g004099.m1:0.0623236606,(((yHMPu5000035643_yarrowia_bubula_160519.final.pep_g004709.m1:0.0541686731,(((yHMPu5000035643_yarrowia_bubula_160519.final.pep_g003594.m1:0.0348031407,yarrowia_keelungensis.final.pep_g002724.m1:0.0090882920)3849/17:0.0028420122,yarrowia_lipolytica.final.pep_g002537.m1:0.0121003118)3850/15:0.0060293187,(yHMPu5000035645_yarrowia_divulgata_160519.final.pep_g003504.m1:0.0059196680,yarrowia_deformans.final.pep_g000003.m1:0.0000020528)3851/100:0.0000020960)3852/100:0.0592275969)3853/15:0.0052944381,(yarrowia_keelungensis.final.pep_g003667.m1:0.0029331000,yarrowia_lipolytica.final.pep_g005843.m1:0.0059097492)3854/22:0.0090746081)3855/58:0.0154295731,(yarrowia_deformans.final.pep_g002500.m1:0.0121138926,yHMPu5000035645_yarrowia_divulgata_160519.final.pep_g001609.m1:0.0030090763)3856/94:0.0000021715)3857/74:0.0593186615)3858/100:0.1076030377)3859/99:0.0789729078,((((yHMPu5000034757_lipomyces_doorenjongii_160519.final.pep_g001647.m1:0.0818876723,(yHMPu5000034761_lipomyces_lipofer_160519.final.pep_g007243.m1:0.0335201236,yHMPu5000034758_lipomyces_japonicus_160519.final.pep_g001288.m1:0.0823933607)3860/27:0.0082010976)3861/77:0.0165900479,yHMPu5000034742_lipomyces_suomiensis_160519.final.pep_g001236.m1:0.0778197704)3862/22:0.0129145621,(yHMPu5000034760_lipomyces_kononenkoae_160519.final.pep_g001794.m1:0.0291969064,((yHMPu5000034754_lipomyces_arxii_160519.final.pep_g005730.m1:0.0067244428,lipomyces_starkeyi.final.pep_g003425.m1:0.0179732625)3863/100:0.0087020579,yHMPu5000034749_lipomyces_mesembrius_160519.final.pep_g004533.m1:0.0209461875)3864/100:0.0087862477)3865/100:0.0515645771)3866/22:0.0183689517,yHMPu5000034748_lipomyces_oligophaga_160519.final.pep_g001433.m1:0.1124600531)3867/100:0.0786819935)3868/96:0.0649708156)3898/94:0.0533894603,((((((((((yHMPu5000035243_zygoascus_meyerae_160928.final.pep_g001471.m1:0.0503203227,yHMPu5000035242_zygoascus_ofunaensis_160928.final.pep_g002881.m1:0.0497761373)3908/100:0.0237029522,sugiyamaella_lignohabitans.final.pep_g003265.m1:0.1391206578)3909/42:0.0112989018,((yHMPu5000035244_candida_incommunis_160928.final.pep_g002246.m1:0.0626115277,yHMPu5000034974_deakozyma_indianensis_160519.final.pep_g004864.m1:0.0873414691)3910/100:0.1873809940,yHMPu5000035691_candida_salmanticensis_160519.final.pep_g003266.m1:0.1033429860)3911/10:0.0301605683)3912/9:0.0276250052,((((((yHMPu5000041818_magnusiomyces_tetrasperma_160928.final.pep_g001678.m1:0.0317002052,yHMPu5000041818_magnusiomyces_tetrasperma_160928.final.pep_g001745.m1:0.0996193407)3899/100:0.0464040225,saprochaete_clavata.final.pep_g001590.m1:0.2200275197)3900/100:0.0317148286,(geotrichum_candidum.final.pep_g004744.m1:0.0578851095,(yHMPu5000041822_dipodascus_geniculatus_160928.final.pep_g004386.m1:0.0317309642,yHMPu5000034661_dipodascus_albidus_160519.final.pep_g006064.m1:0.0161790476)3901/100:0.0289674204)3902/100:0.0309068506)3903/11:0.0300849749,yHMPu5000035665_middelhovenomyces_tepae_160613.final.pep_g000525.m1:0.0514197340)3904/99:0.0442148746,(nadsonia_fulvescens_var_elongata.final.pep_g004699.m1:0.0048770655,yHMPu5000034635_nadsonia_fulvescens_160519.final.pep_g004710.m1:0.0070790591)3905/100:0.1759760263)3906/97:0.0405274589,yHMPu5000034660_diddensiella_caesifluorescens_160519.final.pep_g000500.m1:0.0768974566)3907/6:0.0100198130)3913/58:0.0101253300,(((yHMPu5000034605_spencermartinsiella_europaea_160519.final.pep_g002304.m1:0.0769025786,yHMPu5000034674_blastobotrys_muscicola_160519.final.pep_g003783.m1:0.1630885250)3914/31:0.0243457583,yHMPu5000034675_blastobotrys_mokoenaii_160519.final.pep_g004131.m1:0.1212482559)3915/30:0.0120213411,((arxula_adeninivorans.final.pep_g003633.m1:0.0101051633,yHMPu5000034669_blastobotrys_raffinofermentans_160519.final.pep_g001282.m1:0.0172096593)3916/100:0.1400044405,yHMPu5000034667_blastobotrys_serpentis_160519.final.pep_g000941.m1:0.0983584360)3917/100:0.0506642238)3918/19:0.0138631115)3919/77:0.0319655846,yHMPu5000034675_blastobotrys_mokoenaii_160519.final.pep_g003812.m1:0.1218825214)3920/67:0.0211007520,(yHMPu5000034670_blastobotrys_proliferans_160519.final.pep_g001039.m1:0.1664997415,yHMPu5000034670_blastobotrys_proliferans_160519.final.pep_g001467.m1:0.1425697632)3921/68:0.0451924492)3922/100:0.0638131684,(yHMPu5000035282_trigonopsis_vinaria_160928.final.pep_g003844.m1:0.1109692053,yHMPu5000035650_trigonopsis_variabilis_160613.final.pep_g000655.m1:0.0728256014)3923/100:0.1222691126)3924/85:0.0607228864,((yHMPu5000035654_tortispora_ganteri_160519.final.pep_g001507.m1:0.0035325384,tortispora_caseinolytica.final.pep_g001281.m1:0.0217812273)3925/100:0.1091325060,yHMPu5000035279_tortispora_starmeri_160928.final.pep_g004673.m1:0.2446852697)3926/95:0.0394944420)3927/78:0.0272670700,(yHMPu5000034655_botryozyma_nematodophila_160519.final.pep_g005172.m1:0.1587735354,yHMPu5000034655_botryozyma_nematodophila_160519.final.pep_g005239.m1:0.3647745958)3928/65:0.0493039389)3929/50:0.1066205289)3930/100:0.3207321432)3949/100:0.1961525980)4007/100:0.4914288009,((((((((yHMPu5000034950_citeromyces_hawaiiensis_160519.final.pep_g005121.m1:0.0122568013,yHMPu5000026142_citeromyces_matritensis_160519.final.pep_g006698.m1:0.0098569394)4186/100:0.0250918505,yHMPu5000034952_citeromyces_siamensis_160519.final.pep_g000404.m1:0.0320573255)4187/100:0.2033861162,((((((((((yHMPu5000034904_ogataea_nonfermentans_160519.final.pep_g005943.m1:0.0274569481,yHMPu5000034902_ogataea_minuta_160519.final.pep_g002763.m1:0.0547369286)4165/100:0.0414154424,yHMPu5000034899_ogataea_kodamae_160519.final.pep_g000551.m1:0.0694661091)4166/100:0.0378536427,yHMPu5000034893_ogataea_philodendra_160519.final.pep_g001220.m1:0.0570572263)4167/64:0.0088436265,(ogataea_parapolymorpha.final.pep_g004299.m1:0.0035879825,ogataea_polymorpha.final.pep_g001641.m1:0.0084995246)4168/100:0.0461608962)4169/66:0.0119802410,yHMPu5000034899_ogataea_kodamae_160519.final.pep_g002078.m1:0.5522010944)4170/94:0.0170504938,yHMPu5000034904_ogataea_nonfermentans_160519.final.pep_g004333.m1:0.0848538999)4171/99:0.0269654396,((((yHMPu5000026124_ogataea_henricii_160519.final.pep_g002481.m1:0.0519314391,yHMPu5000034891_ogataea_pini_160519.final.pep_g004431.m1:0.1236998251)4172/99:0.0639244079,yHMPu5000026124_ogataea_henricii_160519.final.pep_g002482.m1:0.0179605940)4173/78:0.0049965408,(yHMPu5000034891_ogataea_pini_160519.final.pep_g004430.m1:0.0245529660,yHMPu5000034897_ogataea_glucozyma_160519.final.pep_g005710.m1:0.0503411137)4174/37:0.0085025567)4175/36:0.0086547464,yHMPu5000034885_ogataea_zsoltii_160519.final.pep_g005355.m1:0.0190169512)4176/100:0.0818133952)4177/76:0.0126630479,(yHMPu5000034887_ogataea_trehaloabstinens_160519.final.pep_g004692.m1:0.1180231951,(yHMPu5000034899_ogataea_kodamae_160519.final.pep_g001704.m1:0.0720705490,yHMPu5000034902_ogataea_minuta_160519.final.pep_g005238.m1:0.0514202217)4178/100:0.0380638637)4179/100:0.1144883464)4180/100:0.0310759767,((((ambrosiozyma_monospora.final.pep_g002530.m1:0.0234044927,ambrosiozyma_monospora.final.pep_g002512.m1:0.0042874974)4153/100:0.0877057445,(((((yHMPu5000034946_ambrosiozyma_oregonensis_160519.final.pep_g000980.m1:0.0261015003,yHMPu5000026137_ambrosiozyma_ambrosiae_160519.final.pep_g003933.m1:0.0125199983)4148/88:0.0078002240,yHMPu5000034947_ambrosiozyma_philentoma_160519.final.pep_g002724.m1:0.0178703010)4149/100:0.0155585756,yHMPu5000034947_ambrosiozyma_philentoma_160519.final.pep_g003602.m1:0.0342278515)4150/100:0.0252904047,ambrosiozyma_kashinagacola.final.pep_g005521.m1:0.1849133674)4151/97:0.0227856608,((((yHMPu5000034947_ambrosiozyma_philentoma_160519.final.pep_g005152.m1:0.0088113324,yHMPu5000034946_ambrosiozyma_oregonensis_160519.final.pep_g002766.m1:0.0189572636)4143/100:0.0185690229,yHMPu5000026137_ambrosiozyma_ambrosiae_160519.final.pep_g005119.m1:0.0001799931)4144/100:0.0445831295,ambrosiozyma_monospora.final.pep_g006474.m1:0.0787571168)4145/96:0.0255477106,(yHMPu5000035041_ambrosiozyma_pseudovanderkliftii_160519.final.pep_g002967.m1:0.0225625121,yHMPu5000026145_ambrosiozyma_vanderkliftii_160519.final.pep_g000458.m1:0.0172955287)4146/100:0.0292668389)4147/92:0.0066952334)4152/95:0.0107490075)4154/100:0.0578114277,((((yHMPu5000034886_ogataea_trehalophila_160519.final.pep_g005689.m1:0.0307447499,ogataea_methanolica.final.pep_g001297.m1:0.0491646542)4155/100:0.0333971014,(yHMPu5000034636_ogataea_nitratoaversa_160519.final.pep_g002774.m1:0.0432959147,yHMPu5000034892_ogataea_pilisensis_160519.final.pep_g001440.m1:0.0411326241)4156/100:0.0575204160)4157/100:0.0608727464,candida_arabinofermentans.final.pep_g001246.m1:0.1511691917)4158/100:0.0275137284,(((yHMPu5000035667_kurtzmaniella_cleridarum_160928.final.pep_g005088.m1:0.0435708650,yHMPu5000035302_candida_fragi_160928.final.pep_g000011.m1:0.0243880065)4159/100:0.0308431879,yHMPu5000035641_yamadazyma_scolyti_160613.final.pep_g004879.m1:0.0607574195)4160/100:0.0347444981,candida_sorboxylosa.final.pep_g003442.m1:0.0775831569)4161/100:0.1068662723)4162/100:0.0330472864)4163/100:0.0723499979,yHMPu5000034901_ogataea_methylivora_160519.final.pep_g001201.m1:0.0649144160)4164/100:0.0231115181)4181/100:0.0927019741,(((kuraishia_capsulata.final.pep_g001818.m1:0.1148032201,kuraishia_capsulata.final.pep_g002081.m1:0.0178238700)4182/100:0.0199766707,yHMPu5000034933_kuraishia_molischiana_160519.final.pep_g002313.m1:0.0205828139)4183/100:0.1086655907,yHMPu5000034932_kuraishia_ogatae_160519.final.pep_g000978.m1:0.1372533020)4184/100:0.0634558052)4185/100:0.0471593004)4188/94:0.0296457589,((yHMPu5000034918_nakazawaea_holstii_160519.final.pep_g001462.m1:0.1506166249,nakazawaea_peltata.final.pep_g005147.m1:0.0912266522)4189/100:0.2117515305,(yHMPu5000034918_nakazawaea_holstii_160519.final.pep_g005182.m1:0.0724678034,nakazawaea_peltata.final.pep_g000340.m1:0.1190630110)4190/100:0.2837427574)4191/53:0.0495774370)4192/100:0.0400853226,(((((((((((yHMPu5000035271_wickerhamomyces_bovis_160928.final.pep_g004089.m1:0.0872993801,yHMPu5000035047_barnettozyma_pratensis_160519.final.pep_g004840.m1:0.1062720923)4110/100:0.0756154748,(scheffersomyces_stipitis.final.pep_g005270.m1:0.0788027747,scheffersomyces_lignosus.final.pep_g000119.m1:0.0376742536)4111/100:0.0373551320)4112/6:0.0107923223,(((wickerhamomyces_anomalus.final.pep_g000907.m1:0.2325607024,(wickerhamomyces_ciferrii.final.pep_g003373.m1:0.0302895871,wickerhamomyces_ciferrii.final.pep_g003330.m1:0.0380243147)4106/100:0.0586783141)4107/98:0.0592197375,((yHMPu5000035703_cyberlindnera_americana_160613.final.pep_g001013.m1:0.0207564911,(((yHMPu5000034967_candida_freyschussii_160519.final.pep_g003801.m1:0.0432253674,((yHMPu5000035686_cyberlindnera_saturnus_160519.final.pep_g004017.m1:0.0076208478,yHMPu5000035687_cyberlindnera_suaveolens_160613.final.pep_g000968.m1:0.0072045749)4097/21:0.0151466285,(yHMPu5000035690_candida_vartiovaarae_160613.final.pep_g005633.m1:0.0227886442,(yHMPu5000035699_cyberlindnera_maclurae_160613.final.pep_g001984.m1:0.0457450490,yHMPu5000034979_cyberlindnera_misumaiensis_160519.final.pep_g000501.m1:0.0244313936)4095/100:0.0333797414)4096/100:0.0090277505)4098/100:0.0426244266)4099/46:0.0153025436,(yHMPu5000035688_cyberlindnera_xylosilytica_160519.final.pep_g001388.m1:0.0213592770,yHMPu5000035689_candida_mycetangii_160613.final.pep_g001326.m1:0.0185336537)4100/100:0.0140740910)4101/40:0.0145518203,(cyberlindnera_fabianii_JCM3601.final.pep_g003659.m1:0.0388731204,yHMPu5000035325_cyberlindnera_petersonii_160928.final.pep_g005429.m1:0.0192406663)4102/92:0.0079603769)4103/99:0.0113314075)4104/99:0.0290562265,yHMPu5000035268_wickerhamomyces_hampshirensis_160928.final.pep_g005860.m1:0.1197981786)4105/100:0.0506057147)4108/6:0.0448300160,wickerhamia_fluorescens.final.pep_g004025.m1:0.0458256765)4109/6:0.0206542401)4113/6:0.0070340273,(yHMPu5000035032_candida_gatunensis_160519.final.pep_g005493.m1:0.0649810561,(yHMPu5000035031_candida_kruisii_160519.final.pep_g002709.m1:0.0058767789,(yHMPu5000035033_candida_cretensis_160519.final.pep_g002491.m1:0.0277942055,yHMPu5000035033_candida_cretensis_160519.final.pep_g003133.m1:0.0030462137)4114/99:0.0031316135)4115/99:0.0228729300)4116/100:0.0444164600)4117/70:0.0323920876,((((candida_homilentoma.final.pep_g002937.m1:0.0473602459,hyphopichia_burtonii.final.pep_g002653.m1:0.0729278027)4091/100:0.0809360855,(((((yHMPu5000041743_candida_hawaiiana_160928.final.pep_g005069.m1:0.0225499952,((((((metschnikowia_lockheadii.final.pep_g002403.m1:0.0030267222,metschnikowia_matae_maris.final.pep_g002677.m1:0.0000024627)4069/100:0.0060502692,((((metschnikowia_cerradonensis.final.pep_g000877.m1:0.0000000000,metschnikowia_santaceciliae.final.pep_g006132.m1:0.0000000000):0.0000000000,metschnikowia_ipomoeae.final.pep_g000870.m1:0.0000000000):0.0000000000,metschnikowia_borealis.final.pep_g002352.m1:0.0000000000):0.0000024856,metschnikowia_continentalis.final.pep_g003022.m1:0.0000024855)4070/100:0.0030095428)4071/98:0.0030253916,((metschnikowia_kamakouana.final.pep_g005641.m1:0.0030156996,((metschnikowia_drakensbergensis.final.pep_g001138.m1:0.0000023456,metschnikowia_proteae.final.pep_g000533.m1:0.0000010112)4064/100:0.0175090352,((metschnikowia_shivogae.final.pep_g004597.m1:0.0039622897,metschnikowia_aberdeeniae.final.pep_g003762.m1:0.0111124382)4062/100:0.0144863816,metschnikowia_hibisci.final.pep_g004701.m1:0.0193701015)4063/100:0.0275338510)4065/81:0.0015361329)4066/81:0.0030185227,(metschnikowia_hamakuensis.final.pep_g005203.m1:0.0030182122,metschnikowia_mauinuiana.final.pep_g004154.m1:0.0060390292)4067/89:0.0000025001)4068/87:0.0060489938)4072/88:0.0030229579,metschnikowia_arizonensis.final.pep_g005227.m1:0.0060065156)4073/99:0.0107647252,(metschnikowia_dekortum.final.pep_g003726.m1:0.0000023698,(metschnikowia_similis.final.pep_g003799.m1:0.0000010112,metschnikowia_bowlesiae.final.pep_g005395.m1:0.0000010112)4074/100:0.0030055217)4075/100:0.0014984582)4076/99:0.0148160300,metschnikowia_kipukae.final.pep_g000528.m1:0.0208423196)4077/100:0.0097245378)4078/100:0.0252297007,(metschnikowia_bicuspidata.final.pep_g000838.m1:0.0085266727,yHMPu5000041862_candida_golubevii_160928.final.pep_g002609.m1:0.0834036739)4079/100:0.0234593277)4080/100:0.0182298741,yHMPu5000034988_candida_fructus_160519.final.pep_g005261.m1:0.0820642304)4081/65:0.0101553351,(((candida_auris.final.pep_g003769.m1:0.0394141358,yHMPu5000035707_candida_heveicola_160519.final.pep_g003302.m1:0.0239098281)4082/100:0.0390091740,yHMPu5000034986_candida_oregonensis_160519.final.pep_g000823.m1:0.0797452133)4083/77:0.0198691771,(yHMPu5000035335_candida_blattae_160928.final.pep_g002126.m1:0.0209716976,candida_intermedia.final.pep_g001934.m1:0.0616586084)4084/100:0.0210335575)4085/77:0.0045745017)4086/100:0.0452308541,(((yHMPu5000035679_candida_rhagii_160613.final.pep_g001009.m1:0.0120687812,yHMPu5000035318_hyphopichia_heimii_160928.final.pep_g002033.m1:0.0126407567)4087/100:0.0212899690,yHMPu5000035681_candida_gotoi_160519.final.pep_g000348.m1:0.0167150769)4088/100:0.0319547481,yHMPu5000034973_danielozyma_ontarioensis_160519.final.pep_g003340.m1:0.0751478797)4089/100:0.0559625841)4090/70:0.0166152100)4092/97:0.0381056594,yHMPu5000034594_starmera_quercuum_160519.final.pep_g005153.m1:0.1332071066)4093/67:0.0110564383,((((((yHMPu5000035691_candida_salmanticensis_160519.final.pep_g003710.m1:0.1114989953,((((((((((yHMPu5000035651_torulaspora_microellipsoides_160519.final.pep_g003482.m1:0.0386636995,(saccharomyces_eubayanus.final.pep_g003566.m1:0.0030549049,saccharomyces_uvarum.final.pep_g003443.m1:0.0058047151)4008/100:0.0186453571)4009/100:0.0212389012,yHMPu5000026256_zygotorulaspora_mrakii_161215.final.pep_g001968.m1:0.0221582320)4010/100:0.0187230903,(((torulaspora_delbrueckii.final.pep_g000454.m1:0.0478152281,yHMPu5000034881_torulaspora_pretoriensis_160519.final.pep_g002366.m1:0.0053393170)4011/100:0.0084392903,yHMPu5000026152_torulaspora_franciscae_160519.final.pep_g002025.m1:0.0084887146)4012/100:0.0425058861,yHMPu5000035652_torulaspora_maleeae_160613.final.pep_g003074.m1:0.0095858510)4013/79:0.0079338091)4014/76:0.0086756152,(yHMPu5000035651_torulaspora_microellipsoides_160519.final.pep_g003997.m1:0.0400019124,yHMPu5000034862_zygotorulaspora_florentina_160519.final.pep_g001135.m1:0.0121398020)4015/100:0.0329280163)4016/79:0.0122224582,yHMPu5000034862_zygotorulaspora_florentina_160519.final.pep_g001149.m1:0.0164347678)4017/93:0.0153448834,((yHMPu5000034866_zygosaccharomyces_bisporus_160519.final.pep_g000982.m1:0.0528089779,yHMPu5000034865_zygosaccharomyces_kombuchaensis_160519.final.pep_g004929.m1:0.0106755371)4018/64:0.0198156955,zygosaccharomyces_rouxii.final.pep_g001299.m1:0.0583085048)4019/100:0.0370765398)4020/100:0.0517409279,((kluyveromyces_marxianus.final.pep_g004801.m1:0.0666680512,(kluyveromyces_lactis.final.pep_g003146.m1:0.0441506200,yHMPu5000034710_kluyveromyces_dobzhanskii_160519.final.pep_g003872.m1:0.0175724237)4021/100:0.0577894182)4022/100:0.0091006850,yHMPu5000034709_kluyveromyces_aestuarii_160519.final.pep_g000799.m1:0.0446371831)4023/100:0.1027212763)4024/84:0.0577481184,((lachancea_fermentati.final.pep_g002545.m1:0.0194551498,lachancea_mirantina.final.pep_g002005.m1:0.0691526812)4025/100:0.0245122952,lachancea_cidri.final.pep_g002642.m1:0.0326816905)4026/100:0.0153008071)4027/53:0.0094102931,(((lachancea_fantastica.final.pep_g002869.m1:0.0025894007,lachancea_lanzarotensis.final.pep_g002447.m1:0.0179913165)4028/100:0.0346021155,lachancea_meyersii.final.pep_g003702.m1:0.0202447254)4029/100:0.0358882477,(lachancea_nothofagi.final.pep_g004276.m1:0.0432338895,(lachancea_thermotolerans.final.pep_g004022.m1:0.0059572471,lachancea_quebecensis.final.pep_g001312.m1:0.0087126636)4030/100:0.0514810770)4031/39:0.0021601291)4032/96:0.0212270485)4033/45:0.0067905820,lachancea_kluyveri.final.pep_g002386.m1:0.0528072386)4034/58:0.0257600278)4035/100:0.1248507573,(((yHMPu5000034990_candida_corydali_160519.final.pep_g000989.m1:0.1215686805,((yHMPu5000034648_candida_restingae_160519.final.pep_g002258.m1:0.0548924971,((candida_albicans.final.pep_g005302.m1:0.0000025500,candida_albicans.final.pep_g005289.m1:0.0000023281)4036/100:0.0075618400,(candida_dubliniensis.final.pep_g000312.m1:0.0000022157,candida_dubliniensis.final.pep_g000299.m1:0.0000023766)4037/100:0.0142101980)4038/88:0.0197529591)4039/100:0.0415968011,(candida_sojae.final.pep_g003327.m1:0.0163704917,(candida_tropicalis.final.pep_g000749.m1:0.0000010112,candida_tropicalis.final.pep_g000738.m1:0.0029949625)4040/100:0.0115909266)4041/100:0.0947835618)4042/55:0.0258941777)4043/55:0.0204007250,((candida_orthopsilosis.final.pep_g000198.m1:0.0000024366,candida_parapsilosis.final.pep_g002055.m1:0.0093426937)4044/100:0.0982277238,lodderomyces_elongisporus.final.pep_g001399.m1:0.2024118777)4045/100:0.0416194993)4046/100:0.0766131258,(((spathaspora_hagerdaliae.final.pep_g001345.m1:0.0310737550,spathaspora_gorwiae.final.pep_g002276.m1:0.0080931018)4047/97:0.0033545939,(spathaspora_hagerdaliae.final.pep_g004958.m1:0.0125327238,spathaspora_gorwiae.final.pep_g002187.m1:0.0000029629)4048/100:0.0512041123)4049/99:0.0229437996,((spathaspora_arborariae.final.pep_g004246.m1:0.0249246579,(spathaspora_girioi.final.pep_g001534.m1:0.0659833571,spathaspora_girioi.final.pep_g001535.m1:0.0139105111)4050/100:0.0066067809)4051/100:0.0043942301,spathaspora_passalidarum.final.pep_g001843.m1:0.0087621749)4052/100:0.0244790730)4053/99:0.0791286994)4054/100:0.1131833363)4055/100:0.0342797844,(yHMPu5000034606_priceomyces_medius_160519.final.pep_g003859.m1:0.0328141848,(yHMPu5000035297_priceomyces_castillae_160928.final.pep_g002323.m1:0.0244732479,priceomyces_haplophilus.final.pep_g000951.m1:0.0432136981)4056/100:0.0499055514)4057/99:0.0576154777)4058/93:0.0210874506,yHMPu5000035296_priceomyces_carsonii_160928.final.pep_g002130.m1:0.1017190812)4059/99:0.0238363584,yHMPu5000041855_candida_ascalaphidarum_160928.final.pep_g003067.m1:0.1065595654)4060/91:0.0188201100,yHMPu5000034643_candida_schatavii_160519.final.pep_g001842.m1:0.1181042101)4061/90:0.0037542720)4094/62:0.0140056348)4118/97:0.0171170409,((((yHMPu5000035662_meyerozyma_caribbica_160613.final.pep_g000274.m1:0.0059739200,candida_carpophila.final.pep_g001336.m1:0.0090765321)4119/100:0.0179733640,meyerozyma_guilliermondii.final.pep_g005051.m1:0.0102891532)4120/100:0.0240369373,yHMPu5000034632_candida_athensensis_160519.final.pep_g001761.m1:0.0177794238)4121/89:0.0057883151,yHMPu5000041863_candida_gorgasii_160928.final.pep_g001134.m1:0.0131213553)4122/99:0.0265135533)4123/50:0.0046305327,(((((yHMPu5000041678_debaryomyces_prosopidis_160928.final.pep_g006349.m1:0.0217683632,yHMPu5000041824_debaryomyces_subglobosus_160928.final.pep_g001213.m1:0.0033551870)4124/99:0.0154557646,yHMPu5000041829_debaryomyces_fabryi_160928.final.pep_g005070.m1:0.0031028779)4125/100:0.0369596465,debaryomyces_hansenii.final.pep_g004734.m1:0.0467446661)4126/97:0.0098793915,yHMPu5000041713_debaryomyces_maramus_160928.final.pep_g000318.m1:0.0527139851)4127/68:0.0154373943,yHMPu5000041693_debaryomyces_nepalensis_160928.final.pep_g003912.m1:0.0481359788)4128/91:0.0359731092)4129/74:0.0235843542,yHMPu5000035296_priceomyces_carsonii_160928.final.pep_g002410.m1:0.0434155460)4130/98:0.0295157432,((((wickerhamiella_domercqiae.final.pep_g000547.m1:0.0662895567,wickerhamiella_domercqiae.final.pep_g000548.m1:0.0886059688)4135/100:0.4833328359,(yHMPu5000034646_wickerhamiella_cacticola_160519.final.pep_g005280.m1:0.0000020274,yHMPu5000034646_wickerhamiella_cacticola_160519.final.pep_g005139.m1:0.0000010112)4136/100:0.1552517795)4137/84:0.0661000987,((((candida_apicola.final.pep_g001231.m1:0.1618834369,candida_apicola.final.pep_g002349.m1:0.0110686896)4131/100:0.0732538597,starmerella_bombicola_JCM9596.final.pep_g000495.m1:0.0583949762)4132/100:0.0555407485,yHMPu5000034903_ogataea_naganishii_160519.final.pep_g001511.m1:0.2037636645)4133/83:0.0376208355,candida_versatilis.final.pep_g002182.m1:0.2271392383)4134/84:0.0476861804)4138/100:0.1001744361,candida_infanticola.final.pep_g000133.m1:0.1168207634)4139/99:0.0268913017)4140/100:0.1160114201,yHMPu5000034998_cephaloascus_albidus_160519.final.pep_g000736.m1:0.0696387457)4141/100:0.1428129852,alloascoidea_hylecoeti.final.pep_g006102.m1:0.1352284166)4142/100:0.0699086737)4193/100:0.1202617130,((yHMPu5000035244_candida_incommunis_160928.final.pep_g001134.m1:0.1943384595,(yHMPu5000034660_diddensiella_caesifluorescens_160519.final.pep_g002366.m1:0.2016938626,(yHMPu5000034761_lipomyces_lipofer_160519.final.pep_g000340.m1:0.0486368011,(yHMPu5000034760_lipomyces_kononenkoae_160519.final.pep_g003410.m1:0.0265961802,(lipomyces_starkeyi.final.pep_g004404.m1:0.0077616854,yHMPu5000034754_lipomyces_arxii_160519.final.pep_g000304.m1:0.0069453890)4194/100:0.0267306228)4195/100:0.0368431326)4196/100:0.1310755709)4197/100:0.0650329099)4198/91:0.0355191920,yHMPu5000034605_spencermartinsiella_europaea_160519.final.pep_g002674.m1:0.1431539344)4199/63:0.0191872921)4200/19:0.0097384956,((((((arxula_adeninivorans.final.pep_g001578.m1:0.0118026924,yHMPu5000034669_blastobotrys_raffinofermentans_160519.final.pep_g004689.m1:0.0228536719)4201/100:0.1200267905,(yHMPu5000034669_blastobotrys_raffinofermentans_160519.final.pep_g005413.m1:0.0373501125,arxula_adeninivorans.final.pep_g004066.m1:0.0263030147)4202/100:0.0854957931)4203/83:0.0175005416,(yHMPu5000034681_blastobotrys_americana_160519.final.pep_g001390.m1:0.0850629364,yHMPu5000034671_blastobotrys_peoriensis_160519.final.pep_g002938.m1:0.0521959312)4204/100:0.0436356040)4205/99:0.0427928601,yHMPu5000034667_blastobotrys_serpentis_160519.final.pep_g004564.m1:0.2357985599)4206/99:0.0673805912,sugiyamaella_lignohabitans.final.pep_g005681.m1:0.2102430470)4207/32:0.0399062538,(yHMPu5000035243_zygoascus_meyerae_160928.final.pep_g001326.m1:0.1947766495,((yHMPu5000034670_blastobotrys_proliferans_160519.final.pep_g001928.m1:0.1486102518,yHMPu5000034673_blastobotrys_nivea_160519.final.pep_g000666.m1:0.1492852529)4208/100:0.0743083053,yHMPu5000034675_blastobotrys_mokoenaii_160519.final.pep_g005430.m1:0.0836658252)4209/100:0.0700214469)4210/27:0.0220736382)4211/24:0.0072705602)4212/100:0.4440060058,((((yHMPu5000034669_blastobotrys_raffinofermentans_160519.final.pep_g003509.m1:0.0107239117,arxula_adeninivorans.final.pep_g000896.m1:0.0152452782)4221/100:0.1098266820,((yHMPu5000034885_ogataea_zsoltii_160519.final.pep_g005789.m1:0.0169130348,(yHMPu5000034897_ogataea_glucozyma_160519.final.pep_g003642.m1:0.0424280640,(yHMPu5000026124_ogataea_henricii_160519.final.pep_g000546.m1:0.0284557756,yHMPu5000034891_ogataea_pini_160519.final.pep_g002844.m1:0.0274180771)4217/99:0.0282543271)4218/86:0.0217122599)4219/86:0.1292326884,((yHMPu5000034899_ogataea_kodamae_160519.final.pep_g001598.m1:0.1355064952,((ogataea_parapolymorpha.final.pep_g003567.m1:0.0019657600,ogataea_polymorpha.final.pep_g001882.m1:0.0100554415)4213/100:0.0268009077,yHMPu5000034893_ogataea_philodendra_160519.final.pep_g005119.m1:0.0666522647)4214/100:0.0234801409)4215/95:0.0207645135,yHMPu5000034902_ogataea_minuta_160519.final.pep_g002603.m1:0.0662710343)4216/100:0.0370573048)4220/78:0.0456577821)4222/56:0.0349006012,(yHMPu5000034667_blastobotrys_serpentis_160519.final.pep_g006087.m1:0.0823055097,(yHMPu5000034681_blastobotrys_americana_160519.final.pep_g004980.m1:0.0362352965,yHMPu5000034671_blastobotrys_peoriensis_160519.final.pep_g000762.m1:0.0500186165)4223/100:0.0784352890)4224/74:0.0110856467)4225/33:0.0563427871,(yHMPu5000034660_diddensiella_caesifluorescens_160519.final.pep_g003284.m1:0.0761549999,sugiyamaella_lignohabitans.final.pep_g000503.m1:0.1316861205)4226/100:0.0791121114)4227/100:0.4288476879)4228/100:0.4060411761)4229/100:0.3343107796,((((((((((((yHMPu5000034669_blastobotrys_raffinofermentans_160519.final.pep_g004104.m1:0.0044167367,arxula_adeninivorans.final.pep_g004425.m1:0.0069989456)4631/100:0.0475868856,(yHMPu5000034671_blastobotrys_peoriensis_160519.final.pep_g004646.m1:0.0384611497,yHMPu5000034681_blastobotrys_americana_160519.final.pep_g000102.m1:0.0254127121)4632/100:0.0210379099)4633/100:0.0445830596,yHMPu5000034667_blastobotrys_serpentis_160519.final.pep_g001215.m1:0.1005978983)4634/99:0.0252834700,((yHMPu5000034673_blastobotrys_nivea_160519.final.pep_g003932.m1:0.0624178760,yHMPu5000034670_blastobotrys_proliferans_160519.final.pep_g003257.m1:0.0449051251)4635/100:0.0636261573,yHMPu5000034674_blastobotrys_muscicola_160519.final.pep_g006184.m1:0.1277656330)4636/70:0.0101473225)4637/99:0.0377360767,(((yHMPu5000034660_diddensiella_caesifluorescens_160519.final.pep_g000591.m1:0.0506681052,(yHMPu5000034605_spencermartinsiella_europaea_160519.final.pep_g002399.m1:0.0851309479,((((starmerella_bombicola_JCM9596.final.pep_g001117.m1:0.2018657433,candida_apicola.final.pep_g001174.m1:0.1700237607)4622/100:0.1076911598,candida_versatilis.final.pep_g000900.m1:0.2407686768)4623/99:0.0515306818,candida_infanticola.final.pep_g002485.m1:0.0927269995)4624/99:0.0288066529,(wickerhamiella_domercqiae.final.pep_g003762.m1:0.1882586427,yHMPu5000034646_wickerhamiella_cacticola_160519.final.pep_g005801.m1:0.0935601398)4625/99:0.0414870171)4626/100:0.1733031724)4627/98:0.0303093801)4628/98:0.0191348034,yHMPu5000035691_candida_salmanticensis_160519.final.pep_g001893.m1:0.1470876293)4629/99:0.0210220304,yHMPu5000035243_zygoascus_meyerae_160928.final.pep_g004865.m1:0.2280256638)4630/79:0.0225690444)4638/78:0.0145851298,((yHMPu5000034974_deakozyma_indianensis_160519.final.pep_g004558.m1:0.0506210750,yHMPu5000035244_candida_incommunis_160928.final.pep_g003629.m1:0.0361579411)4639/100:0.1058536818,yHMPu5000034675_blastobotrys_mokoenaii_160519.final.pep_g002836.m1:0.1061278916)4640/79:0.0204391597)4641/100:0.0517842466,yHMPu5000035665_middelhovenomyces_tepae_160613.final.pep_g002668.m1:0.1238101946)4642/99:0.0181824847,(((yHMPu5000041822_dipodascus_geniculatus_160928.final.pep_g003601.m1:0.0218057401,yHMPu5000034661_dipodascus_albidus_160519.final.pep_g004179.m1:0.0398007669)4643/100:0.0311330953,geotrichum_candidum.final.pep_g000248.m1:0.0423976978)4644/100:0.1119118364,(yHMPu5000041818_magnusiomyces_tetrasperma_160928.final.pep_g004437.m1:0.1260132752,saprochaete_clavata.final.pep_g000101.m1:0.1998876702)4645/100:0.0527807494)4646/100:0.0578407514)4647/100:0.0508562893,(yHMPu5000035633_candida_hispaniensis_160519.final.pep_g002808.m1:0.0271807956,((((yarrowia_deformans.final.pep_g002002.m1:0.0000022835,(yHMPu5000035645_yarrowia_divulgata_160519.final.pep_g003396.m1:0.0000010112,yHMPu5000035645_yarrowia_divulgata_160519.final.pep_g003353.m1:0.0000010112)4648/100:0.0058766527)4649/99:0.0058887887,yarrowia_lipolytica.final.pep_g006095.m1:0.0028968079)4650/99:0.0028983100,yarrowia_keelungensis.final.pep_g003918.m1:0.0000024299)4651/99:0.0028881568,yHMPu5000035643_yarrowia_bubula_160519.final.pep_g002128.m1:0.0058672642)4652/100:0.0643800944)4653/100:0.1037699791)4654/87:0.0438164580,((((((((((yHMPu5000026124_ogataea_henricii_160519.final.pep_g000199.m1:0.0144989419,((yHMPu5000034885_ogataea_zsoltii_160519.final.pep_g002437.m1:0.0260381804,yHMPu5000034897_ogataea_glucozyma_160519.final.pep_g000699.m1:0.0285339776)4477/100:0.0182221668,yHMPu5000034891_ogataea_pini_160519.final.pep_g000265.m1:0.0276625344)4478/97:0.0120548438)4479/100:0.0446029139,((yHMPu5000034637_ogataea_populiabae_160519.final.pep_g000104.m1:0.0617005346,yHMPu5000034887_ogataea_trehaloabstinens_160519.final.pep_g004133.m1:0.0555624825)4475/100:0.0472740924,(((yHMPu5000034893_ogataea_philodendra_160519.final.pep_g001689.m1:0.0561000654,(ogataea_parapolymorpha.final.pep_g003683.m1:0.0130556960,ogataea_polymorpha.final.pep_g001033.m1:0.0067829472)4470/100:0.0643891250)4471/100:0.0383997138,(yHMPu5000034902_ogataea_minuta_160519.final.pep_g003444.m1:0.0249346725,yHMPu5000034904_ogataea_nonfermentans_160519.final.pep_g003335.m1:0.0363574107)4472/100:0.0302324465)4473/100:0.0177993827,yHMPu5000034899_ogataea_kodamae_160519.final.pep_g005096.m1:0.0435513630)4474/100:0.0412960930)4476/100:0.0310907396)4480/100:0.0340013195,(((yHMPu5000034901_ogataea_methylivora_160519.final.pep_g002689.m1:0.0506980887,(yHMPu5000034890_ogataea_ramenticola_160519.final.pep_g001067.m1:0.0731234062,(yHMPu5000034903_ogataea_naganishii_160519.final.pep_g004424.m1:0.0313368369,yHMPu5000034903_ogataea_naganishii_160519.final.pep_g004425.m1:0.1477695673)4465/100:0.0312746716)4466/100:0.0289151051)4467/97:0.0240757720,candida_succiphila.final.pep_g001241.m1:0.1009477379)4468/97:0.0280571937,(candida_arabinofermentans.final.pep_g003341.m1:0.0555203622,(((((((yHMPu5000034946_ambrosiozyma_oregonensis_160519.final.pep_g002284.m1:0.0274134405,yHMPu5000034947_ambrosiozyma_philentoma_160519.final.pep_g001962.m1:0.0425255766)4452/100:0.0571369496,(yHMPu5000034946_ambrosiozyma_oregonensis_160519.final.pep_g002282.m1:0.0322867126,yHMPu5000034947_ambrosiozyma_philentoma_160519.final.pep_g001963.m1:0.0666663740)4453/100:0.0376455985)4454/100:0.0585697485,(((((yHMPu5000035674_kregervanrija_delftensis_160613.final.pep_g002039.m1:0.0257627791,yHMPu5000035675_kregervanrija_fluxuum_160613.final.pep_g001800.m1:0.0132830865)4441/100:0.0530513145,((((((((((yHMPu5000035659_saturnispora_dispora_160519.final.pep_g003495.m1:0.0043932383,yHMPu5000034615_saturnispora_zaruensis_160519.final.pep_g003180.m1:0.0393058638)4426/98:0.0071026673,yHMPu5000034612_saturnispora_saitoi_160519.final.pep_g000408.m1:0.0843616369)4427/100:0.0117837188,(yHMPu5000034613_saturnispora_serradocipensis_160519.final.pep_g000975.m1:0.0014188218,yHMPu5000034610_saturnispora_hagleri_160519.final.pep_g000714.m1:0.0155093772)4428/100:0.0620335490)4429/100:0.0657286156,(yHMPu5000034611_saturnispora_mendoncae_160519.final.pep_g003126.m1:0.0748974116,yHMPu5000034614_saturnispora_silvae_160519.final.pep_g002834.m1:0.0898034666)4430/100:0.0535472213)4431/100:0.0996071641,yHMPu5000034625_pichia_kudriavzevii_160519.final.pep_g002271.m1:0.1192707304)4432/38:0.0225852342,(yHMPu5000034629_pichia_exigua_160519.final.pep_g003508.m1:0.0856613266,yHMPu5000034622_pichia_occidentalis_160519.final.pep_g001737.m1:0.0408319277)4433/100:0.0253396915)4434/11:0.0119158693,(yHMPu5000034623_pichia_norvegensis_160519.final.pep_g002895.m1:0.1615936372,candida_sorboxylosa.final.pep_g003500.m1:0.1002618542)4435/12:0.0204276363)4436/10:0.0066569475,(yHMPu5000034624_pichia_nakasei_160519.final.pep_g001369.m1:0.0608491906,yHMPu5000034627_pichia_heedii_160519.final.pep_g004262.m1:0.0291114849)4437/100:0.0361540358)4438/100:0.0205123934,pichia_membranifaciens.final.pep_g003388.m1:0.1321466716)4439/98:0.0122106953,yHMPu5000035301_pichia_terricola_160928.final.pep_g002362.m1:0.1105780354)4440/100:0.0359832825)4442/100:0.0552230466,(yHMPu5000026197_brettanomyces_custersianus_160519.final.pep_g000036.m1:0.0759517300,(brettanomyces_anomalus.final.pep_g000306.m1:0.0212822869,dekkera_bruxellensis.final.pep_g000685.m1:0.0105971583)4443/100:0.0756252522)4444/100:0.1104546439)4445/100:0.0618383465,(candida_boidinii_JCM9604.final.pep_g001384.m1:0.1531496151,(yHMPu5000026197_brettanomyces_custersianus_160519.final.pep_g000037.m1:0.1247689876,(brettanomyces_anomalus.final.pep_g000307.m1:0.0583314077,dekkera_bruxellensis.final.pep_g000686.m1:0.0591437135)4446/100:0.0571967113)4447/100:0.1951886541)4448/61:0.0234746224)4449/99:0.0374832649,(ambrosiozyma_monospora.final.pep_g004527.m1:0.1162378196,ambrosiozyma_monospora.final.pep_g004528.m1:0.1301881638)4450/56:0.0219267313)4451/38:0.0106509243)4455/34:0.0154595458,(ambrosiozyma_kashinagacola.final.pep_g001666.m1:0.1131670160,(yHMPu5000035041_ambrosiozyma_pseudovanderkliftii_160519.final.pep_g002218.m1:0.0246258498,yHMPu5000026145_ambrosiozyma_vanderkliftii_160519.final.pep_g004981.m1:0.0624417089)4456/100:0.0519941784)4457/63:0.0250715036)4458/63:0.0263314179,yHMPu5000035040_ambrosiozyma_maleeae_160519.final.pep_g003054.m1:0.1383854584)4459/91:0.0313904129,(yHMPu5000034886_ogataea_trehalophila_160519.final.pep_g001963.m1:0.0331338598,ogataea_methanolica.final.pep_g002462.m1:0.0239913136)4460/100:0.0334484984)4461/91:0.0133216524,(yHMPu5000034636_ogataea_nitratoaversa_160519.final.pep_g000472.m1:0.0330232466,yHMPu5000034892_ogataea_pilisensis_160519.final.pep_g001348.m1:0.0440932526)4462/100:0.0480773464)4463/94:0.0169139487)4464/92:0.0259144185)4469/92:0.0293925964)4481/100:0.0465955944,(yHMPu5000034932_kuraishia_ogatae_160519.final.pep_g005206.m1:0.1588033612,(yHMPu5000034933_kuraishia_molischiana_160519.final.pep_g001387.m1:0.0601093579,kuraishia_capsulata.final.pep_g004912.m1:0.0638540540)4482/100:0.0465075059)4483/11:0.0166102128)4484/99:0.0798075059,((((((((((((((((((((((yHAB133_kazachstania_unispora_160519.final.pep_g001244.m1:0.0215731073,(yHAB164_kazachstania_aerobia_160519.final.pep_g004723.m1:0.0188390076,yHAB159_kazachstania_solicola_160519.final.pep_g001066.m1:0.0107529594)4230/100:0.0288576878)4231/83:0.0091410060,yHAB143_kazachstania_siamensis_160519.final.pep_g000643.m1:0.0076449249)4232/100:0.0227523303,((yHAB166_kazachstania_yakushimaensis_160519.final.pep_g000879.m1:0.0180453572,yHAB154_kazachstania_transvaalensis_160519.final.pep_g000980.m1:0.0157344034)4233/100:0.0290759838,yHAB136_kazachstania_bromeliacearum_160519.final.pep_g005447.m1:0.0380633620)4234/96:0.0200498598)4235/78:0.0114367646,yHAB147_kazachstania_taianensis_160519.final.pep_g000799.m1:0.0141003827)4236/77:0.0230179860,(yHAB153_kazachstania_rosinii_160519.final.pep_g000900.m1:0.0320736117,(yHAB155_kazachstania_spencerorum_160519.final.pep_g004324.m1:0.0311174126,yHAB132_kazachstania_martiniae_160519.final.pep_g005352.m1:0.0453786272)4237/74:0.0099031896)4238/74:0.0042976434)4239/65:0.0053139540,naumovozyma_dairenensis.final.pep_g000698.m1:0.0225770195)4240/64:0.0000021779,(yHAB134_kazachstania_turicensis_160519.final.pep_g004872.m1:0.0190540915,yHAB160_kazachstania_kunashirensis_160519.final.pep_g000263.m1:0.0348698987)4241/99:0.0396369361)4242/66:0.0205906745,(naumovozyma_castellii.final.pep_g003100.m1:0.0302104154,kazachstania_africana.final.pep_g000338.m1:0.0834275689)4243/76:0.0092038816)4244/77:0.0108050597,naumovozyma_castellii.final.pep_g005530.m1:0.0264583235)4245/64:0.0135030980,(((((nakaseomyces_castellii.final.pep_g000848.m1:0.0494653051,nakaseomyces_castellii.final.pep_g000960.m1:0.1128005977)4246/100:0.0220107931,(nakaseomyces_bacillisporus.final.pep_g001717.m1:0.0617864472,nakaseomyces_bacillisporus.final.pep_g000289.m1:0.0163069515)4247/100:0.0363329905)4248/100:0.0342219391,(((nakaseomyces_delphensis.final.pep_g003854.m1:0.0071057336,nakaseomyces_bracarensis.final.pep_g002846.m1:0.0190301573)4249/100:0.0115061027,nakaseomyces_nivariensis.final.pep_g001153.m1:0.0080029963)4250/100:0.0505361261,candida_glabrata.final.pep_g004992.m1:0.0365860457)4251/100:0.0398274955)4252/100:0.0481145675,yHAB148_kazachstania_intestinalis_160519.final.pep_g001674.m1:0.0551013377)4253/35:0.0131483975,kazachstania_naganishii.final.pep_g000989.m1:0.0605787063)4254/65:0.0172420231)4255/63:0.0103123548,((((zygosaccharomyces_bailii.final.pep_g000516.m1:0.0388313447,yHMPu5000034866_zygosaccharomyces_bisporus_160519.final.pep_g002218.m1:0.0389318510)4256/92:0.0199280722,yHMPu5000034865_zygosaccharomyces_kombuchaensis_160519.final.pep_g001507.m1:0.0384083774)4257/92:0.0311248531,zygosaccharomyces_rouxii.final.pep_g000857.m1:0.0944090701)4258/100:0.1343640535,yHAB158_kazachstania_viticola_160519.final.pep_g005051.m1:0.0648676509)4259/68:0.0171746109)4260/77:0.0173509122,(((((saccharomyces_paradoxus.final.pep_g002027.m1:0.0059493382,saccharomyces_cerevisiae.final.pep_g002081.m1:0.0088106095)4261/100:0.0087073528,saccharomyces_mikatae.final.pep_g002008.m1:0.0000027688)4262/100:0.0088788400,((saccharomyces_eubayanus.final.pep_g004965.m1:0.0000029284,saccharomyces_uvarum.final.pep_g001921.m1:0.0000022587)4263/100:0.0205913097,saccharomyces_arboricola.final.pep_g002185.m1:0.0000024148)4264/75:0.0058776621)4265/75:0.0057960466,saccharomyces_kudriavzevii.final.pep_g002004.m1:0.0000023111)4266/100:0.0475221411,(((((saccharomyces_cerevisiae.final.pep_g004179.m1:0.0056081487,saccharomyces_paradoxus.final.pep_g004102.m1:0.0030772185)4267/48:0.0051113163,saccharomyces_kudriavzevii.final.pep_g004042.m1:0.0173184624)4268/70:0.0040915499,saccharomyces_mikatae.final.pep_g004007.m1:0.0117721143)4269/58:0.0030959595,saccharomyces_arboricola.final.pep_g001736.m1:0.0237683341)4270/89:0.0117620174,(saccharomyces_uvarum.final.pep_g003254.m1:0.0057851490,saccharomyces_eubayanus.final.pep_g003378.m1:0.0144247252)4271/100:0.0209344553)4272/92:0.0361825081)4273/90:0.0258318361)4274/59:0.0139767319,((torulaspora_delbrueckii.final.pep_g002597.m1:0.0153695082,(yHMPu5000034881_torulaspora_pretoriensis_160519.final.pep_g004164.m1:0.0039013326,yHMPu5000026152_torulaspora_franciscae_160519.final.pep_g001654.m1:0.0129156946)4278/100:0.0299696564)4279/100:0.0237516065,(((yHMPu5000034862_zygotorulaspora_florentina_160519.final.pep_g004071.m1:0.0348552972,yHMPu5000026256_zygotorulaspora_mrakii_161215.final.pep_g003547.m1:0.0324836950)4275/100:0.0405185709,yHMPu5000035651_torulaspora_microellipsoides_160519.final.pep_g003031.m1:0.0163653257)4276/99:0.0211943614,yHMPu5000035652_torulaspora_maleeae_160613.final.pep_g000509.m1:0.0723553017)4277/81:0.0106615773)4280/98:0.0196228884)4281/62:0.0205930500,((yHMPu5000035629_yueomyces_sinensis_160519.final.pep_g004986.m1:0.0473021818,tetrapisispora_blattae.final.pep_g002038.m1:0.0413497645)4286/100:0.0229291326,(vanderwaltozyma_polyspora.final.pep_g001889.m1:0.1221774388,(((yHMPu5000034875_tetrapisispora_fleetii_160519.final.pep_g005395.m1:0.0174963009,yHMPu5000034877_tetrapisispora_namnaonensis_160519.final.pep_g005575.m1:0.0000024544)4282/100:0.0079272213,tetrapisispora_phaffii.final.pep_g000055.m1:0.0272954759)4283/100:0.0111457423,yHMPu5000034876_tetrapisispora_iriomotensis_160519.final.pep_g000552.m1:0.0375508467)4284/100:0.0339380517)4285/99:0.0402298841)4287/44:0.0033106055)4288/100:0.0354877426,((eremothecium_sinecaudum.final.pep_g002476.m1:0.1486920102,eremothecium_coryli.final.pep_g002084.m1:0.1134425902)4291/97:0.0189028453,((ashbya_aceri.final.pep_g001371.m1:0.0000028164,eremothecium_gossypii.final.pep_g003533.m1:0.0441954125)4289/100:0.1439082164,eremothecium_cymbalariae.final.pep_g001900.m1:0.1005784167)4290/100:0.0472897323)4292/100:0.0392619268)4293/96:0.0163532957,(lachancea_kluyveri.final.pep_g001339.m1:0.0423944574,(((kluyveromyces_marxianus.final.pep_g004973.m1:0.0695303075,yHMPu5000034709_kluyveromyces_aestuarii_160519.final.pep_g000103.m1:0.0993805962)4294/15:0.0124067509,kluyveromyces_lactis.final.pep_g001641.m1:0.0141556585)4295/11:0.0050100128,yHMPu5000034710_kluyveromyces_dobzhanskii_160519.final.pep_g000201.m1:0.0181502801)4296/100:0.0722264044)4297/81:0.0345764213)4298/89:0.0117716592,((((((lachancea_thermotolerans.final.pep_g001149.m1:0.0050968169,lachancea_quebecensis.final.pep_g003208.m1:0.0072853588)4299/100:0.0415512320,lachancea_waltii.final.pep_g001339.m1:0.0473612512)4300/100:0.0282443319,(lachancea_meyersii.final.pep_g002547.m1:0.0193707541,(lachancea_fantastica.final.pep_g003125.m1:0.0103702983,lachancea_lanzarotensis.final.pep_g002298.m1:0.0329537332)4301/100:0.0389816587)4302/100:0.0261533355)4303/19:0.0129482640,lachancea_nothofagi.final.pep_g000220.m1:0.0231037916)4304/19:0.0116073082,lachancea_dasiensis.final.pep_g000769.m1:0.0442542358)4305/100:0.0339017430,(lachancea_mirantina.final.pep_g000659.m1:0.0610281732,(lachancea_cidri.final.pep_g001539.m1:0.0327556100,lachancea_fermentati.final.pep_g002204.m1:0.0223477992)4306/100:0.0170860025)4307/73:0.0129937989)4308/98:0.0237391581)4309/100:0.0535109729,((yHMPu5000034957_hanseniaspora_osmophila_160519.final.pep_g004671.m1:0.0056162547,hanseniaspora_vinae.final.pep_g001365.m1:0.0143982868)4315/100:0.0931504252,((hanseniaspora_valbyensis.final.pep_g004329.m1:0.0182466061,((yHMPu5000034963_hanseniaspora_clermontiae_160519.final.pep_g003320.m1:0.0118720503,(hanseniaspora_uvarum.final.pep_g001212.m1:0.0229126144,yHMPu5000035695_hanseniaspora_pseudoguilliermondii_160519.final.pep_g003453.m1:0.0656163430)4310/100:0.0069699877)4311/100:0.0249854759,yHMPu5000035684_kloeckera_hatyaiensis_160519.final.pep_g000165.m1:0.0228000464)4312/100:0.0396624774)4313/100:0.0209778164,yHMPu5000035696_hanseniaspora_singularis_160519.final.pep_g001023.m1:0.0455435120)4314/100:0.0654408623)4316/100:0.1157596799)4317/100:0.0630182637,(lachancea_kluyveri.final.pep_g001412.m1:0.1102369205,(lachancea_cidri.final.pep_g000319.m1:0.0343011498,lachancea_fermentati.final.pep_g001325.m1:0.0812530429)4318/100:0.0775397090)4319/100:0.2062061579)4320/100:0.0538532506,(((((((wickerhamomyces_ciferrii.final.pep_g001931.m1:0.0501450899,wickerhamomyces_anomalus.final.pep_g005008.m1:0.0251261786)4337/97:0.0099484569,(yHMPu5000035261_candida_ponderosae_160928.final.pep_g000116.m1:0.1545687756,((yHMPu5000034594_starmera_quercuum_160519.final.pep_g003899.m1:0.0754801523,yHMPu5000034597_candida_stellimalicola_160519.final.pep_g001167.m1:0.0208534218)4334/94:0.0158726696,yHMPu5000035658_starmera_amethionina_160613.final.pep_g004634.m1:0.0328650845)4335/100:0.0673182648)4336/33:0.0376413248)4338/28:0.0223655793,((((((yHMPu5000035044_barnettozyma_californica_160519.final.pep_g002166.m1:0.0134111197,yHMPu5000035045_barnettozyma_hawaiiensis_160613.final.pep_g001775.m1:0.0367649112)4321/100:0.0080899519,yHMPu5000035046_barnettozyma_populi_160613.final.pep_g004262.m1:0.0296239220)4322/100:0.0294653589,(yHMPu5000035048_barnettozyma_salicaria_160519.final.pep_g005164.m1:0.0478154193,yHMPu5000035047_barnettozyma_pratensis_160519.final.pep_g000524.m1:0.0218668255)4323/100:0.0141249274)4324/100:0.0212941262,(yHMPu5000035037_candida_montana_160519.final.pep_g003317.m1:0.0467738056,(yHMPu5000035672_phaffomyces_thermotolerans_160613.final.pep_g005187.m1:0.0073971653,(yHMPu5000035673_candida_orba_160613.final.pep_g004949.m1:0.0087878966,(yHMPu5000035670_phaffomyces_opuntiae_160613.final.pep_g000881.m1:0.0028760575,yHMPu5000035671_phaffomyces_antillensis_160613.final.pep_g001826.m1:0.0028664688)4325/100:0.0176240974)4326/100:0.0039525143)4327/100:0.0374460200)4328/88:0.0129285591)4329/100:0.0264618397,yHMPu5000035271_wickerhamomyces_bovis_160928.final.pep_g003885.m1:0.1139731837)4330/88:0.0318177910,((yHMPu5000035286_candida_azyma_160928.final.pep_g000418.m1:0.0000025685,yHMPu5000035639_wickerhamomyces_canadensis_160613.final.pep_g004438.m1:0.0111243725)4331/100:0.0475236103,yHMPu5000035274_wickerhamomyces_alni_160928.final.pep_g001801.m1:0.0354850194)4332/85:0.0111704449)4333/99:0.0137559214)4339/29:0.0211410640,(yHMPu5000035268_wickerhamomyces_hampshirensis_160928.final.pep_g005436.m1:0.1442233430,(((yHMPu5000034967_candida_freyschussii_160519.final.pep_g000296.m1:0.0809568998,cyberlindnera_jadinii.final.pep_g003902.m1:0.0768481381)4345/100:0.0294298313,((yHMPu5000035699_cyberlindnera_maclurae_160613.final.pep_g003442.m1:0.0374133376,yHMPu5000034979_cyberlindnera_misumaiensis_160519.final.pep_g004162.m1:0.0246329836)4343/20:0.0229557776,(yHMPu5000035690_candida_vartiovaarae_160613.final.pep_g002532.m1:0.0156953371,(yHMPu5000034978_cyberlindnera_mrakii_160519.final.pep_g001726.m1:0.0134905376,(yHMPu5000035687_cyberlindnera_suaveolens_160613.final.pep_g002697.m1:0.0028668603,yHMPu5000035686_cyberlindnera_saturnus_160519.final.pep_g000589.m1:0.0085873882)4340/100:0.0035641118)4341/100:0.0426083390)4342/100:0.0154669572)4344/18:0.0163430807)4346/100:0.0294162363,(((yHMPu5000035703_cyberlindnera_americana_160613.final.pep_g003766.m1:0.0616844597,(yHMPu5000035325_cyberlindnera_petersonii_160928.final.pep_g003466.m1:0.0686068122,yHMPu5000035689_candida_mycetangii_160613.final.pep_g000582.m1:0.0521044285)4347/94:0.0038347700)4348/99:0.0143306995,yHMPu5000035688_cyberlindnera_xylosilytica_160519.final.pep_g000585.m1:0.0223452090)4349/100:0.0295996942,cyberlindnera_fabianii_JCM3601.final.pep_g004966.m1:0.0382909284)4350/100:0.0481512135)4351/70:0.0199450343)4352/99:0.0445610844)4353/87:0.0477823442,yHMPu5000034967_candida_freyschussii_160519.final.pep_g000140.m1:0.1063347789)4354/45:0.0239876229,(((yHMPu5000035688_cyberlindnera_xylosilytica_160519.final.pep_g002283.m1:0.0392858422,cyberlindnera_fabianii_JCM3601.final.pep_g003300.m1:0.0330465552)4355/99:0.0133594293,(yHMPu5000035689_candida_mycetangii_160613.final.pep_g000929.m1:0.0543428816,yHMPu5000035325_cyberlindnera_petersonii_160928.final.pep_g000477.m1:0.0604922427)4356/100:0.0356978576)4357/100:0.0828838493,yHMPu5000035268_wickerhamomyces_hampshirensis_160928.final.pep_g003628.m1:0.1608637482)4358/100:0.0543034058)4359/28:0.0321539117,(yHMPu5000035689_candida_mycetangii_160613.final.pep_g000928.m1:0.1352167213,yHMPu5000035688_cyberlindnera_xylosilytica_160519.final.pep_g002282.m1:0.0699427949)4360/100:0.1025084260)4361/99:0.0540597038)4362/100:0.0628650717,((yHMPu5000026142_citeromyces_matritensis_160519.final.pep_g000627.m1:0.0264904582,yHMPu5000034950_citeromyces_hawaiiensis_160519.final.pep_g002228.m1:0.0270989037)4363/100:0.0440473892,yHMPu5000034952_citeromyces_siamensis_160519.final.pep_g006109.m1:0.0654817545)4364/100:0.1195110497)4365/52:0.0124362315,((((((((candida_succiphila.final.pep_g001242.m1:0.1845965049,(yHMPu5000034890_ogataea_ramenticola_160519.final.pep_g001066.m1:0.1901341687,yHMPu5000034903_ogataea_naganishii_160519.final.pep_g004423.m1:0.2404342687)4409/80:0.0378738570)4410/100:0.0630758576,yHMPu5000034901_ogataea_methylivora_160519.final.pep_g002688.m1:0.1274532433)4411/100:0.0818921771,(((yHMPu5000034892_ogataea_pilisensis_160519.final.pep_g004482.m1:0.0947657180,yHMPu5000034636_ogataea_nitratoaversa_160519.final.pep_g003300.m1:0.0921065969)4406/100:0.0324983770,((yHMPu5000034886_ogataea_trehalophila_160519.final.pep_g002935.m1:0.0601668556,ogataea_methanolica.final.pep_g002683.m1:0.0546363157)4404/100:0.0742149089,candida_arabinofermentans.final.pep_g003534.m1:0.1194563281)4405/100:0.0334525778)4407/100:0.0494806722,(((((yHMPu5000034897_ogataea_glucozyma_160519.final.pep_g003639.m1:0.0907983909,(yHMPu5000034891_ogataea_pini_160519.final.pep_g002841.m1:0.1033494692,yHMPu5000026124_ogataea_henricii_160519.final.pep_g000543.m1:0.0488974996)4392/100:0.0416112483)4393/100:0.0587271630,yHMPu5000034885_ogataea_zsoltii_160519.final.pep_g005787.m1:0.1441232237)4394/100:0.2054348725,(yHMPu5000034887_ogataea_trehaloabstinens_160519.final.pep_g003202.m1:0.1893973773,yHMPu5000034637_ogataea_populiabae_160519.final.pep_g000474.m1:0.1866455751)4395/100:0.0926155126)4396/17:0.0129277918,(((yHMPu5000034902_ogataea_minuta_160519.final.pep_g002686.m1:0.0387973561,yHMPu5000034904_ogataea_nonfermentans_160519.final.pep_g005758.m1:0.0656943573)4399/100:0.0675259378,((ogataea_parapolymorpha.final.pep_g003483.m1:0.0073429067,ogataea_polymorpha.final.pep_g001964.m1:0.0237245364)4397/100:0.1339397653,yHMPu5000034893_ogataea_philodendra_160519.final.pep_g005032.m1:0.1073528716)4398/100:0.0361021927)4400/100:0.1035024326,yHMPu5000034899_ogataea_kodamae_160519.final.pep_g001281.m1:0.2624899965)4401/99:0.0520346023)4402/97:0.0304633313,(((((ambrosiozyma_kashinagacola.final.pep_g004818.m1:0.1157033640,(ambrosiozyma_monospora.final.pep_g003910.m1:0.1697398577,(yHMPu5000026145_ambrosiozyma_vanderkliftii_160519.final.pep_g004395.m1:0.0654497472,yHMPu5000035041_ambrosiozyma_pseudovanderkliftii_160519.final.pep_g005456.m1:0.0827234252)4383/100:0.0867552639)4384/93:0.0195194160)4385/92:0.0364288812,((yHMPu5000026137_ambrosiozyma_ambrosiae_160519.final.pep_g003845.m1:0.0658080868,yHMPu5000034947_ambrosiozyma_philentoma_160519.final.pep_g007237.m1:0.0105533000)4386/100:0.0194893145,yHMPu5000034946_ambrosiozyma_oregonensis_160519.final.pep_g003077.m1:0.1179888063)4387/100:0.0830167056)4388/99:0.0711494729,yHMPu5000035040_ambrosiozyma_maleeae_160519.final.pep_g004240.m1:0.3362579741)4389/100:0.1456898741,brettanomyces_anomalus.final.pep_g001559.m1:0.4573360640)4390/99:0.0549305895,(((((((yHMPu5000034627_pichia_heedii_160519.final.pep_g001827.m1:0.0828897817,yHMPu5000034624_pichia_nakasei_160519.final.pep_g001337.m1:0.1427482766)4366/100:0.0934194503,candida_sorboxylosa.final.pep_g003445.m1:0.3123252738)4367/40:0.0276066772,(pichia_membranifaciens.final.pep_g003424.m1:0.1130612811,yHMPu5000034622_pichia_occidentalis_160519.final.pep_g001701.m1:0.1802332396)4368/100:0.0851150858)4369/35:0.0343370007,yHMPu5000034629_pichia_exigua_160519.final.pep_g003473.m1:0.1442349375)4370/37:0.0309086111,(yHMPu5000034623_pichia_norvegensis_160519.final.pep_g002928.m1:0.2464871692,yHMPu5000035301_pichia_terricola_160928.final.pep_g004058.m1:0.4434060264)4371/85:0.0856004944)4372/99:0.0870788969,((((((yHMPu5000034610_saturnispora_hagleri_160519.final.pep_g001698.m1:0.0153919795,yHMPu5000034613_saturnispora_serradocipensis_160519.final.pep_g001843.m1:0.0301532814)4373/100:0.0231602446,yHMPu5000035659_saturnispora_dispora_160519.final.pep_g000811.m1:0.0417378490)4374/100:0.0368608036,yHMPu5000034615_saturnispora_zaruensis_160519.final.pep_g003928.m1:0.0542723655)4375/100:0.1024289791,yHMPu5000034612_saturnispora_saitoi_160519.final.pep_g002040.m1:0.0600510318)4376/100:0.1358605672,(yHMPu5000034611_saturnispora_mendoncae_160519.final.pep_g003823.m1:0.1130698529,yHMPu5000034614_saturnispora_silvae_160519.final.pep_g000347.m1:0.2626539399)4377/100:0.1045396611)4378/99:0.0838933425,yHMPu5000034631_martiniozyma_abiesophila_161215.final.pep_g002037.m1:0.1927950723)4379/98:0.0481322047)4380/100:0.0582634169,(yHMPu5000035674_kregervanrija_delftensis_160613.final.pep_g001566.m1:0.0424605544,yHMPu5000035675_kregervanrija_fluxuum_160613.final.pep_g001459.m1:0.0210304118)4381/100:0.1390954956)4382/100:0.0763982413)4391/98:0.1013511706)4403/98:0.0238527124)4408/100:0.0627844033)4412/98:0.0656040203,candida_boidinii_JCM9604.final.pep_g002434.m1:0.2896566990)4413/98:0.0942183565,(yHMPu5000034933_kuraishia_molischiana_160519.final.pep_g001388.m1:0.1543068901,kuraishia_capsulata.final.pep_g004913.m1:0.0874830458)4414/100:0.1843171168)4415/100:0.0416189658,yHMPu5000034932_kuraishia_ogatae_160519.final.pep_g005205.m1:0.2647409771)4416/100:0.0695033066,((yHMPu5000034884_peterozyma_toletana_160519.final.pep_g004583.m1:0.0609061179,yHMPu5000034883_peterozyma_xylosa_160519.final.pep_g003602.m1:0.0520636010)4419/100:0.3015550128,((komagataella_pastoris.final.pep_g002062.m1:0.0590740430,yHMPu5000034939_komagataella_pseudopastoris_160519.final.pep_g000821.m1:0.0089285692)4417/94:0.0121189961,yHMPu5000026274_komagataella_populi_160519.final.pep_g004381.m1:0.0001668407)4418/100:0.3885776429)4420/92:0.0962688009)4421/50:0.0753716467,((yHMPu5000034918_nakazawaea_holstii_160519.final.pep_g003230.m1:0.1247252133,pachysolen_tannophilus.final.pep_g005516.m1:0.2230327995)4422/36:0.0406354954,nakazawaea_peltata.final.pep_g003859.m1:0.1843096478)4423/34:0.0682378463)4424/96:0.0502270728)4425/38:0.0301585872)4485/8:0.0152008932,(((pachysolen_tannophilus.final.pep_g005515.m1:0.1104820661,((yHMPu5000034918_nakazawaea_holstii_160519.final.pep_g003228.m1:0.0555740241,nakazawaea_peltata.final.pep_g003861.m1:0.1671452512)4488/98:0.0347281493,(yHMPu5000034883_peterozyma_xylosa_160519.final.pep_g004877.m1:0.0097901484,(yHMPu5000034884_peterozyma_toletana_160519.final.pep_g002703.m1:0.0000010112,yHMPu5000034884_peterozyma_toletana_160519.final.pep_g002663.m1:0.0000010112)4486/100:0.0116451693)4487/100:0.0978603684)4489/100:0.0411510875)4490/94:0.0389875269,((ascoidea_asiatica.final.pep_g000622.m1:0.1045272838,ascoidea_rubescens.final.pep_g005437.m1:0.1414806454)4491/100:0.1053334835,(yHMPu5000034607_saccharomycopsis_capsularis_160519.final.pep_g001669.m1:0.1027860377,saccharomycopsis_malanga.final.pep_g003864.m1:0.0449354889)4492/100:0.1913067787)4493/64:0.0311017655)4494/32:0.0154511409,((yHMPu5000026274_komagataella_populi_160519.final.pep_g004380.m1:0.0000024241,yHMPu5000034939_komagataella_pseudopastoris_160519.final.pep_g000822.m1:0.0028577434)4495/100:0.0228512757,komagataella_pastoris.final.pep_g002061.m1:0.0096894910)4496/100:0.1752946291)4497/7:0.0167780488)4498/57:0.0159642350,(((yHMPu5000034999_cephaloascus_fragrans_160519.final.pep_g005195.m1:0.1002474040,yHMPu5000034998_cephaloascus_albidus_160519.final.pep_g002631.m1:0.0925481648)4587/100:0.0294863671,((((((((((meyerozyma_guilliermondii.final.pep_g000422.m1:0.0088397459,candida_carpophila.final.pep_g003135.m1:0.0117148218)4528/99:0.0027902323,yHMPu5000035662_meyerozyma_caribbica_160613.final.pep_g004442.m1:0.0116698958)4529/99:0.0202303891,yHMPu5000034632_candida_athensensis_160519.final.pep_g002551.m1:0.0318366190)4530/99:0.0755673485,yHMPu5000041855_candida_ascalaphidarum_160928.final.pep_g003574.m1:0.1079632213)4531/72:0.0269955858,((((((((yHMPu5000034606_priceomyces_medius_160519.final.pep_g004539.m1:0.0476001590,priceomyces_haplophilus.final.pep_g004647.m1:0.0588072775)4499/100:0.0114642920,yHMPu5000035297_priceomyces_castillae_160928.final.pep_g003716.m1:0.0556899530)4500/100:0.0309229387,yHMPu5000035296_priceomyces_carsonii_160928.final.pep_g000024.m1:0.0735939788)4501/99:0.0710361498,((yHMPu5000035677_kodamaea_ohmeri_160519.final.pep_g001121.m1:0.0519492580,yHMPu5000034648_candida_restingae_160519.final.pep_g003640.m1:0.0700860680)4502/100:0.0494233454,(yHMPu5000034665_kodamaea_laetipori_160519.final.pep_g002804.m1:0.0437840339,yHMPu5000034654_aciculoconidium_aculeatum_160519.final.pep_g005726.m1:0.0483082600)4503/100:0.0182913664)4504/100:0.0628392344)4505/36:0.0204951328,(((yHMPu5000035011_candida_pyralidae_160519.final.pep_g000362.m1:0.0699027906,((yHMPu5000035018_candida_canberraensis_160519.final.pep_g003567.m1:0.0249510849,yHMPu5000035022_candida_emberorum_160519.final.pep_g000648.m1:0.0203804365)4506/100:0.0293839269,candida_tanzawaensis.final.pep_g004499.m1:0.0167836623)4507/100:0.0414854194)4508/99:0.0324087790,((yHMPu5000035033_candida_cretensis_160519.final.pep_g004386.m1:0.0087885384,yHMPu5000035031_candida_kruisii_160519.final.pep_g001150.m1:0.0085760575)4509/100:0.0158714276,yHMPu5000035032_candida_gatunensis_160519.final.pep_g001792.m1:0.0452355383)4510/100:0.0123195552)4511/73:0.0020606373,wickerhamia_fluorescens.final.pep_g004638.m1:0.1536938103)4512/45:0.0207280337)4513/37:0.0177547254,((yHMPu5000041863_candida_gorgasii_160928.final.pep_g004705.m1:0.0594961221,yHMPu5000041833_candida_tammaniensis_160928.final.pep_g000542.m1:0.0344543648)4516/100:0.0234757468,((yHMPu5000035252_yamadazyma_nakazawae_160928.final.pep_g004411.m1:0.0444661379,yHMPu5000035640_yamadazyma_philogaea_160519.final.pep_g004268.m1:0.0238910644)4514/100:0.0481034366,candida_tenuis.final.pep_g004997.m1:0.1051986510)4515/100:0.0418634641)4517/100:0.0716321200)4518/80:0.0063338084,((((yHMPu5000041829_debaryomyces_fabryi_160928.final.pep_g004804.m1:0.0080255650,(yHMPu5000041678_debaryomyces_prosopidis_160928.final.pep_g005496.m1:0.0174615320,yHMPu5000041824_debaryomyces_subglobosus_160928.final.pep_g004804.m1:0.0189809181)4519/97:0.0068084475)4520/98:0.0168000478,debaryomyces_hansenii.final.pep_g001572.m1:0.0129888231)4521/98:0.0241068633,yHMPu5000041693_debaryomyces_nepalensis_160928.final.pep_g004273.m1:0.0433379025)4522/99:0.0167074888,(millerozyma_acaciae.final.pep_g003325.m1:0.0978784349,yHMPu5000041713_debaryomyces_maramus_160928.final.pep_g003577.m1:0.0419725897)4523/68:0.0064960521)4524/99:0.0468099472)4525/80:0.0112276903,(yHMPu5000035667_kurtzmaniella_cleridarum_160928.final.pep_g000669.m1:0.0337600160,yHMPu5000035302_candida_fragi_160928.final.pep_g000288.m1:0.0291028014)4526/100:0.0701414928)4527/68:0.0101253818)4532/55:0.0068699925,(((hyphopichia_burtonii.final.pep_g002452.m1:0.1017799781,yHMPu5000034973_danielozyma_ontarioensis_160519.final.pep_g001589.m1:0.0637549103)4535/100:0.0272648860,((yHMPu5000035318_hyphopichia_heimii_160928.final.pep_g003440.m1:0.0055281721,yHMPu5000035679_candida_rhagii_160613.final.pep_g002907.m1:0.0148775165)4533/100:0.0246444401,yHMPu5000035681_candida_gotoi_160519.final.pep_g005675.m1:0.0221654302)4534/100:0.0336683699)4536/73:0.0120427767,candida_homilentoma.final.pep_g004346.m1:0.0818268005)4537/93:0.0275919081)4538/54:0.0031332758,((((((((spathaspora_passalidarum.final.pep_g002784.m1:0.0486531431,spathaspora_girioi.final.pep_g000512.m1:0.0211472816)4539/100:0.0435399324,(spathaspora_hagerdaliae.final.pep_g000264.m1:0.0123935208,spathaspora_gorwiae.final.pep_g004050.m1:0.0108288146)4540/100:0.0745767579)4541/66:0.0206107729,lodderomyces_elongisporus.final.pep_g002083.m1:0.0652942951)4542/58:0.0175200943,candida_sojae.final.pep_g003600.m1:0.0215691009)4543/45:0.0103991638,candida_tropicalis.final.pep_g002121.m1:0.0279565263)4544/73:0.0273678088,(candida_albicans.final.pep_g001776.m1:0.0104082819,candida_dubliniensis.final.pep_g002711.m1:0.0101860796)4545/100:0.0234701330)4546/51:0.0133216246,(candida_parapsilosis.final.pep_g003751.m1:0.0046831223,candida_orthopsilosis.final.pep_g000911.m1:0.0099141374)4547/100:0.0613781377)4548/44:0.0137237651,yHMPu5000034990_candida_corydali_160519.final.pep_g000822.m1:0.0510168225)4549/100:0.0500634508)4550/71:0.0237693163,yHMPu5000034643_candida_schatavii_160519.final.pep_g001340.m1:0.0884939160)4551/67:0.0107201361,(scheffersomyces_lignosus.final.pep_g000514.m1:0.0769721302,scheffersomyces_stipitis.final.pep_g000501.m1:0.0319258828)4552/100:0.0515877374)4553/100:0.0177583476,(((clavispora_lusitaniae.final.pep_g004778.m1:0.0395375660,yHMPu5000034988_candida_fructus_160519.final.pep_g004090.m1:0.0883083684)4581/100:0.0478190761,((((((metschnikowia_aberdeeniae.final.pep_g001035.m1:0.0085913103,metschnikowia_shivogae.final.pep_g003228.m1:0.0090676933)4572/100:0.0201715651,metschnikowia_hibisci.final.pep_g004184.m1:0.0033311253)4573/100:0.0209688965,((((((((metschnikowia_lockheadii.final.pep_g004584.m1:0.0000010112,metschnikowia_borealis.final.pep_g001897.m1:0.0000010112)4558/62:0.0000022997,(((metschnikowia_continentalis.final.pep_g001947.m1:0.0000027342,metschnikowia_arizonensis.final.pep_g003091.m1:0.0269517763)4554/99:0.0028893491,(metschnikowia_cerradonensis.final.pep_g004970.m1:0.0000010112,metschnikowia_santaceciliae.final.pep_g002227.m1:0.0000010112)4555/98:0.0000028951)4556/99:0.0029032719,metschnikowia_matae_maris.final.pep_g001176.m1:0.0028797737)4557/27:0.0000023122)4559/27:0.0000024299,metschnikowia_matae.final.pep_g006250.m1:0.0029137129)4560/95:0.0028717679,metschnikowia_ipomoeae.final.pep_g002987.m1:0.0057274494)4561/96:0.0028622351,metschnikowia_kamakouana.final.pep_g002466.m1:0.0028493812)4562/91:0.0000025568,((metschnikowia_hawaiiensis.final.pep_g001019.m1:0.0057088602,metschnikowia_mauinuiana.final.pep_g004731.m1:0.0085997172)4563/96:0.0000020843,metschnikowia_hamakuensis.final.pep_g002212.m1:0.0086164789)4564/97:0.0086466361)4565/89:0.0109395616,(metschnikowia_drakensbergensis.final.pep_g000222.m1:0.0000026663,metschnikowia_proteae.final.pep_g001354.m1:0.0028709612)4566/100:0.0179951957)4567/80:0.0062008228,(metschnikowia_kipukae.final.pep_g004637.m1:0.0112457096,((metschnikowia_dekortum.final.pep_g003600.m1:0.0000010112,metschnikowia_bowlesiae.final.pep_g004002.m1:0.0000010112)4568/100:0.0047959538,metschnikowia_similis.final.pep_g000789.m1:0.0093781574)4569/100:0.0509363645)4570/94:0.0064847362)4571/76:0.0059947682)4574/81:0.0241801734,yHMPu5000041743_candida_hawaiiana_160928.final.pep_g003491.m1:0.0170582467)4575/100:0.0365235894,(yHMPu5000041840_candida_wancherniae_160928.final.pep_g003946.m1:0.0553705417,(yHMPu5000041862_candida_golubevii_160928.final.pep_g003809.m1:0.0482217153,metschnikowia_bicuspidata.final.pep_g004147.m1:0.0614081384)4576/100:0.0305115410)4577/99:0.0171889216)4578/100:0.0427538743,(candida_intermedia.final.pep_g001829.m1:0.0330006359,yHMPu5000035335_candida_blattae_160928.final.pep_g005442.m1:0.0812272751)4579/100:0.0337324440)4580/99:0.0157585345)4582/100:0.0301871077,((candida_auris.final.pep_g000216.m1:0.0484333903,yHMPu5000035707_candida_heveicola_160519.final.pep_g005066.m1:0.0392695586)4583/100:0.0372722299,yHMPu5000034986_candida_oregonensis_160519.final.pep_g005594.m1:0.0786487753)4584/100:0.0168042831)4585/100:0.0174428512)4586/100:0.2733416565)4588/41:0.0232321994,babjeviella_inositovora.final.pep_g003066.m1:0.1546178791)4589/40:0.0191561302)4590/99:0.0497220192,(((((((((arxula_adeninivorans.final.pep_g003629.m1:0.0105610708,yHMPu5000034669_blastobotrys_raffinofermentans_160519.final.pep_g001278.m1:0.0041175276)4591/100:0.0402962385,yHMPu5000034671_blastobotrys_peoriensis_160519.final.pep_g000914.m1:0.0666982679)4592/100:0.0493107849,yHMPu5000034667_blastobotrys_serpentis_160519.final.pep_g003619.m1:0.0766615874)4593/100:0.0298727792,yHMPu5000034667_blastobotrys_serpentis_160519.final.pep_g004617.m1:0.1625622816)4594/100:0.0313663490,yHMPu5000034675_blastobotrys_mokoenaii_160519.final.pep_g002574.m1:0.1108760034)4595/100:0.0401979402,yHMPu5000034670_blastobotrys_proliferans_160519.final.pep_g003548.m1:0.2061552436)4596/48:0.0319868577,(sugiyamaella_lignohabitans.final.pep_g004664.m1:0.2772743976,(yHMPu5000035243_zygoascus_meyerae_160928.final.pep_g002804.m1:0.2201109738,yHMPu5000035242_zygoascus_ofunaensis_160928.final.pep_g001562.m1:0.1354557806)4597/100:0.0798956333)4598/48:0.0480593676)4599/100:0.0251267593,babjeviella_inositovora.final.pep_g005749.m1:0.2802871518)4600/84:0.0339973394,alloascoidea_hylecoeti.final.pep_g000025.m1:0.1797914546)4601/100:0.2235466134)4602/92:0.0339174747,((sporopachydermia_quercuum.final.pep_g002715.m1:0.0609747711,yHMPu5000034604_sporopachydermia_lactativora_160519.final.pep_g003239.m1:0.0812344346)4603/100:0.0990571374,alloascoidea_hylecoeti.final.pep_g000452.m1:0.1532697657)4604/93:0.0267296569)4605/99:0.1469061810,((((yHMPu5000034742_lipomyces_suomiensis_160519.final.pep_g004112.m1:0.1209869510,yHMPu5000034748_lipomyces_oligophaga_160519.final.pep_g004329.m1:0.1414681603)4612/100:0.2968624066,((yHMPu5000034758_lipomyces_japonicus_160519.final.pep_g002293.m1:0.0617051033,yHMPu5000034757_lipomyces_doorenjongii_160519.final.pep_g001207.m1:0.0691646679)4610/65:0.0135774678,((((yHMPu5000034754_lipomyces_arxii_160519.final.pep_g000441.m1:0.0087383857,yHMPu5000034749_lipomyces_mesembrius_160519.final.pep_g002694.m1:0.0116616400)4606/100:0.0059887999,lipomyces_starkeyi.final.pep_g005546.m1:0.0117593001)4607/100:0.0125998801,yHMPu5000034760_lipomyces_kononenkoae_160519.final.pep_g002723.m1:0.0592257150)4608/100:0.0379992333,yHMPu5000034761_lipomyces_lipofer_160519.final.pep_g004773.m1:0.0571262793)4609/91:0.0177414123)4611/100:0.0356278269)4613/100:0.0272723828,(yHMPu5000034748_lipomyces_oligophaga_160519.final.pep_g005425.m1:0.1737019730,yHMPu5000034742_lipomyces_suomiensis_160519.final.pep_g006046.m1:0.1230075354)4614/100:0.0582138024)4615/100:0.0870760131,((yHMPu5000035282_trigonopsis_vinaria_160928.final.pep_g003718.m1:0.0980959265,yHMPu5000035650_trigonopsis_variabilis_160613.final.pep_g004358.m1:0.0368834508)4618/100:0.1518975372,((yHMPu5000035654_tortispora_ganteri_160519.final.pep_g002846.m1:0.0111338044,tortispora_caseinolytica.final.pep_g003258.m1:0.0118299188)4616/100:0.1131130133,yHMPu5000035279_tortispora_starmeri_160928.final.pep_g004480.m1:0.1983503015)4617/100:0.0915480527)4619/100:0.0490712951)4620/99:0.0210625376)4621/8:0.0310529744)4655/22:0.0168083618,(nadsonia_fulvescens_var_elongata.final.pep_g003237.m1:0.0232360565,yHMPu5000034635_nadsonia_fulvescens_160519.final.pep_g000174.m1:0.0094455184)4656/100:0.1856375044)4657/100:0.3363339242,((((((((((kluyveromyces_marxianus.final.pep_g003591.m1:0.0767269335,(kluyveromyces_lactis.final.pep_g002890.m1:0.0692862754,yHMPu5000034710_kluyveromyces_dobzhanskii_160519.final.pep_g003796.m1:0.0924117625)4720/100:0.0944002971)4721/100:0.1180812298,yHMPu5000034709_kluyveromyces_aestuarii_160519.final.pep_g004577.m1:0.3889160098)4722/100:0.0805582156,(eremothecium_cymbalariae.final.pep_g000854.m1:0.5102328597,eremothecium_coryli.final.pep_g000021.m1:0.6540183848)4723/99:0.2587315864)4724/97:0.0373677983,(((((((((yHMPu5000035651_torulaspora_microellipsoides_160519.final.pep_g005415.m1:0.0898699276,(yHMPu5000035652_torulaspora_maleeae_160613.final.pep_g003629.m1:0.2059892581,((yHMPu5000026152_torulaspora_franciscae_160519.final.pep_g001806.m1:0.0220608795,yHMPu5000034881_torulaspora_pretoriensis_160519.final.pep_g002787.m1:0.0047662878)4680/100:0.1473595451,torulaspora_delbrueckii.final.pep_g004479.m1:0.0598437281)4681/100:0.1078927235)4682/100:0.0735903656)4683/100:0.0301819030,((zygosaccharomyces_rouxii.final.pep_g002539.m1:0.1263349575,((zygosaccharomyces_bailii.final.pep_g003844.m1:0.0570240398,yHMPu5000034866_zygosaccharomyces_bisporus_160519.final.pep_g002444.m1:0.0271464751)4684/100:0.0538098727,yHMPu5000034865_zygosaccharomyces_kombuchaensis_160519.final.pep_g003766.m1:0.0630153218)4685/100:0.0730159922)4686/100:0.1028082908,nakaseomyces_castellii.final.pep_g002972.m1:0.7595303303)4687/57:0.0271498970)4688/63:0.0235467178,(yHMPu5000034862_zygotorulaspora_florentina_160519.final.pep_g002737.m1:0.1486620029,yHMPu5000026256_zygotorulaspora_mrakii_161215.final.pep_g004049.m1:0.1246988887)4689/100:0.1177069750)4690/65:0.0466303707,((nakaseomyces_bracarensis.final.pep_g004045.m1:0.0367613405,(nakaseomyces_delphensis.final.pep_g002386.m1:0.0885581190,nakaseomyces_nivariensis.final.pep_g002852.m1:0.0286825395)4691/100:0.0166787096)4692/100:0.0567990959,candida_glabrata.final.pep_g001890.m1:0.1366410838)4693/100:0.1623380733)4694/48:0.0285486690,(yHMPu5000035629_yueomyces_sinensis_160519.final.pep_g003821.m1:0.1984172849,tetrapisispora_blattae.final.pep_g000781.m1:0.3191169203)4695/99:0.2170444215)4696/51:0.0228760612,(((((yHAB134_kazachstania_turicensis_160519.final.pep_g003039.m1:0.1594178050,yHAB155_kazachstania_spencerorum_160519.final.pep_g002440.m1:0.1046787561)4675/100:0.0413919186,yHAB158_kazachstania_viticola_160519.final.pep_g002529.m1:0.2843682547)4676/75:0.0205316942,yHAB153_kazachstania_rosinii_160519.final.pep_g002001.m1:0.1232730149)4677/100:0.0517149880,(((((saccharomyces_cerevisiae.final.pep_g004081.m1:0.0284498880,saccharomyces_paradoxus.final.pep_g004002.m1:0.0126636764)4669/100:0.0153468347,saccharomyces_mikatae.final.pep_g003909.m1:0.0352388152)4670/100:0.0110031597,saccharomyces_kudriavzevii.final.pep_g003947.m1:0.0158200155)4671/100:0.0046524879,(saccharomyces_uvarum.final.pep_g003157.m1:0.0057460474,saccharomyces_eubayanus.final.pep_g003283.m1:0.0057878047)4672/100:0.0236705342)4673/100:0.0296729417,saccharomyces_arboricola.final.pep_g001641.m1:0.0405424180)4674/100:0.1738058317)4678/90:0.0463337365,((naumovozyma_castellii.final.pep_g001173.m1:0.1453058594,naumovozyma_dairenensis.final.pep_g000423.m1:0.1432680862)4667/100:0.0568032104,(((yHAB136_kazachstania_bromeliacearum_160519.final.pep_g003514.m1:0.1460848811,yHAB148_kazachstania_intestinalis_160519.final.pep_g005005.m1:0.3728345465)4664/60:0.0269378212,(kazachstania_naganishii.final.pep_g002778.m1:0.1970202703,((yHAB143_kazachstania_siamensis_160519.final.pep_g003582.m1:0.0202918735,(yHAB133_kazachstania_unispora_160519.final.pep_g003872.m1:0.0229545854,(yHAB164_kazachstania_aerobia_160519.final.pep_g003761.m1:0.0189236036,yHAB159_kazachstania_solicola_160519.final.pep_g003605.m1:0.0022311585)4658/100:0.0342810320)4659/100:0.0712982864)4660/100:0.1500868976,(yHAB166_kazachstania_yakushimaensis_160519.final.pep_g004355.m1:0.0744829605,yHAB154_kazachstania_transvaalensis_160519.final.pep_g001161.m1:0.0775060060)4661/100:0.1865931292)4662/99:0.0477558238)4663/72:0.0260844759)4665/87:0.0390145362,yHAB132_kazachstania_martiniae_160519.final.pep_g004634.m1:0.2418430961)4666/100:0.0398494794)4668/95:0.0269114916)4679/97:0.0342349111)4697/59:0.0404355926,((((yHMPu5000034877_tetrapisispora_namnaonensis_160519.final.pep_g003342.m1:0.0112556672,yHMPu5000034875_tetrapisispora_fleetii_160519.final.pep_g003057.m1:0.0566325778)4698/100:0.0482787275,tetrapisispora_phaffii.final.pep_g000847.m1:0.0763894949)4699/100:0.0395838729,yHMPu5000034876_tetrapisispora_iriomotensis_160519.final.pep_g003695.m1:0.0769626307)4700/100:0.2205429197,vanderwaltozyma_polyspora.final.pep_g003828.m1:0.2397230779)4701/62:0.0700992505)4702/83:0.0322673218,((lachancea_cidri.final.pep_g004962.m1:0.0625931833,lachancea_fermentati.final.pep_g002957.m1:0.0933788609)4716/100:0.0954326697,(((((lachancea_thermotolerans.final.pep_g003349.m1:0.0611851476,lachancea_quebecensis.final.pep_g003458.m1:0.0414146457)4707/100:0.1363650234,lachancea_waltii.final.pep_g001663.m1:0.2191697642)4708/100:0.1010301025,((lachancea_meyersii.final.pep_g002720.m1:0.0738909040,(lachancea_lanzarotensis.final.pep_g000324.m1:0.0653792648,lachancea_fantastica.final.pep_g001487.m1:0.0599442412)4703/100:0.0842653816)4704/100:0.0868006402,(lachancea_dasiensis.final.pep_g000572.m1:0.2248607187,lachancea_nothofagi.final.pep_g004964.m1:0.1663983121)4705/100:0.0263325054)4706/100:0.1440278958)4709/100:0.1316542360,yHAB147_kazachstania_taianensis_160519.final.pep_g001405.m1:0.4588020531)4710/84:0.0945698847,(((hanseniaspora_vinae.final.pep_g001766.m1:0.0346081252,yHMPu5000034957_hanseniaspora_osmophila_160519.final.pep_g001761.m1:0.0306831436)4711/100:0.7085628365,lachancea_mirantina.final.pep_g002514.m1:0.3216312192)4712/62:0.0552482292,(kazachstania_africana.final.pep_g004748.m1:0.5714633583,nakaseomyces_bacillisporus.final.pep_g004145.m1:0.5540354427)4713/82:0.1443120263)4714/39:0.0492646963)4715/38:0.0389234955)4717/84:0.0727689751)4718/84:0.0381590666,lachancea_kluyveri.final.pep_g003546.m1:0.2229027067)4719/85:0.0510680051)4725/100:0.3562855837,(((((yHMPu5000035261_candida_ponderosae_160928.final.pep_g002246.m1:0.2600011075,((((((yHMPu5000035688_cyberlindnera_xylosilytica_160519.final.pep_g003282.m1:0.1234537021,cyberlindnera_fabianii_JCM3601.final.pep_g005549.m1:0.1509781834)4728/100:0.0351781445,((yHMPu5000035689_candida_mycetangii_160613.final.pep_g000402.m1:0.0876661987,yHMPu5000035325_cyberlindnera_petersonii_160928.final.pep_g000250.m1:0.0762424123)4726/100:0.0404226803,yHMPu5000035703_cyberlindnera_americana_160613.final.pep_g002776.m1:0.1344357769)4727/100:0.0467739656)4729/100:0.0616485962,(yHMPu5000035268_wickerhamomyces_hampshirensis_160928.final.pep_g004790.m1:0.1965943548,yHMPu5000034967_candida_freyschussii_160519.final.pep_g001102.m1:0.1378829624)4730/83:0.0169899452)4731/100:0.0461684392,((((yHMPu5000035687_cyberlindnera_suaveolens_160613.final.pep_g001014.m1:0.0178366482,yHMPu5000035686_cyberlindnera_saturnus_160519.final.pep_g004817.m1:0.0171005148)4732/59:0.0060566761,yHMPu5000034978_cyberlindnera_mrakii_160519.final.pep_g002139.m1:0.0629618211)4733/100:0.0909862522,(cyberlindnera_jadinii.final.pep_g001089.m1:0.1468474331,yHMPu5000035690_candida_vartiovaarae_160613.final.pep_g005677.m1:0.1793428110)4734/100:0.0478958630)4735/100:0.0331203053,(yHMPu5000035699_cyberlindnera_maclurae_160613.final.pep_g003575.m1:0.0628840714,yHMPu5000034979_cyberlindnera_misumaiensis_160519.final.pep_g000565.m1:0.0483903904)4736/100:0.2004912125)4737/100:0.0450122904)4738/100:0.0989686457,(((yHMPu5000035286_candida_azyma_160928.final.pep_g002390.m1:0.0188900333,yHMPu5000035639_wickerhamomyces_canadensis_160613.final.pep_g003437.m1:0.0305732810)4739/100:0.1115122107,yHMPu5000035274_wickerhamomyces_alni_160928.final.pep_g005415.m1:0.2107062766)4740/100:0.1203374800,yHMPu5000035271_wickerhamomyces_bovis_160928.final.pep_g000311.m1:0.2392117733)4741/100:0.0401485008)4742/100:0.0492442962,wickerhamomyces_anomalus.final.pep_g003210.m1:0.1785544115)4743/100:0.0534420659)4744/95:0.0245527710,yHMPu5000034594_starmera_quercuum_160519.final.pep_g003870.m1:0.1330074465)4745/100:0.2588136480,((saccharomycopsis_malanga.final.pep_g004338.m1:0.1141501966,yHMPu5000034607_saccharomycopsis_capsularis_160519.final.pep_g002189.m1:0.0937356444)4746/100:0.3329034486,ascoidea_rubescens.final.pep_g004086.m1:0.3898335338)4747/100:0.0788627092)4748/100:0.0612538512,((yHMPu5000034998_cephaloascus_albidus_160519.final.pep_g005877.m1:0.0933769406,yHMPu5000034999_cephaloascus_fragrans_160519.final.pep_g000523.m1:0.1190097610)4749/100:0.1575855062,babjeviella_inositovora.final.pep_g001065.m1:0.3533795669)4750/100:0.1748419422)4751/13:0.0547005855,(((nakazawaea_peltata.final.pep_g000240.m1:0.2994025603,yHMPu5000034918_nakazawaea_holstii_160519.final.pep_g005834.m1:0.1632186602)4752/100:0.1622043138,yHMPu5000034884_peterozyma_toletana_160519.final.pep_g004283.m1:0.3444668985)4753/100:0.0503129186,pachysolen_tannophilus.final.pep_g002656.m1:0.2787354263)4754/100:0.5691285516)4755/100:0.0389298285)4756/100:0.0682640112,(yHMPu5000034604_sporopachydermia_lactativora_160519.final.pep_g004840.m1:0.2124379663,sporopachydermia_quercuum.final.pep_g000880.m1:0.2364036646)4757/100:0.3446821544)4758/100:0.0552205450,alloascoidea_hylecoeti.final.pep_g000193.m1:0.4335260686)4759/100:0.0922690894,((((yHMPu5000034681_blastobotrys_americana_160519.final.pep_g004679.m1:0.3113726283,(yHMPu5000034669_blastobotrys_raffinofermentans_160519.final.pep_g001265.m1:0.0222184723,arxula_adeninivorans.final.pep_g003616.m1:0.0145094315)4760/100:0.2443616244)4761/100:0.0617076419,yHMPu5000034674_blastobotrys_muscicola_160519.final.pep_g003352.m1:0.3846062748)4762/99:0.0970003603,((yHMPu5000034670_blastobotrys_proliferans_160519.final.pep_g000610.m1:0.2720157030,yHMPu5000034675_blastobotrys_mokoenaii_160519.final.pep_g005227.m1:0.3000934815)4763/100:0.0788613562,yHMPu5000034667_blastobotrys_serpentis_160519.final.pep_g003607.m1:0.3781970533)4764/99:0.0579324889)4765/100:0.0869056991,(((yHMPu5000034605_spencermartinsiella_europaea_160519.final.pep_g002319.m1:0.2627225076,sugiyamaella_lignohabitans.final.pep_g002356.m1:0.3244028391)4768/78:0.0941437341,(yHMPu5000034660_diddensiella_caesifluorescens_160519.final.pep_g000512.m1:0.2552156515,(yHMPu5000035242_zygoascus_ofunaensis_160928.final.pep_g002868.m1:0.2817852290,yHMPu5000035691_candida_salmanticensis_160519.final.pep_g002358.m1:0.3877053872)4766/100:0.0483585643)4767/100:0.0780481026)4769/67:0.0215997611,yHMPu5000035243_zygoascus_meyerae_160928.final.pep_g001481.m1:0.3349364032)4770/66:0.0279904550)4771/99:0.0931854985)4772/98:0.0835122534,(yHMPu5000034974_deakozyma_indianensis_160519.final.pep_g000827.m1:0.1635670799,yHMPu5000035244_candida_incommunis_160928.final.pep_g001292.m1:0.1829383757)4773/100:0.4322726323)4774/100:0.1798449944,(((yHMPu5000034670_blastobotrys_proliferans_160519.final.pep_g002746.m1:0.1948033719,(((((yHMPu5000041678_debaryomyces_prosopidis_160928.final.pep_g005447.m1:0.0417696866,((yHMPu5000041829_debaryomyces_fabryi_160928.final.pep_g002058.m1:0.0182916002,yHMPu5000041693_debaryomyces_nepalensis_160928.final.pep_g003928.m1:0.0414581404)4775/100:0.0124655777,yHMPu5000041713_debaryomyces_maramus_160928.final.pep_g000014.m1:0.0370977916)4776/100:0.0058999394)4777/100:0.0165251909,yHMPu5000035318_hyphopichia_heimii_160928.final.pep_g004631.m1:0.1123039212)4778/100:0.0126138003,millerozyma_acaciae.final.pep_g005010.m1:0.0482166942)4779/100:0.0413841729,wickerhamomyces_ciferrii.final.pep_g004079.m1:0.1187399013)4780/100:0.0448788688,yHMPu5000034903_ogataea_naganishii_160519.final.pep_g005295.m1:0.1761779777)4781/100:0.1121265826)4782/100:0.1907614730,yHMPu5000034675_blastobotrys_mokoenaii_160519.final.pep_g003423.m1:0.2592277742)4783/100:0.1037929237,(((((yHMPu5000034754_lipomyces_arxii_160519.final.pep_g002759.m1:0.0117810660,yHMPu5000034749_lipomyces_mesembrius_160519.final.pep_g005832.m1:0.0088980761)4784/92:0.0090477951,lipomyces_starkeyi.final.pep_g007749.m1:0.0180265646)4785/99:0.1204983040,yHMPu5000034757_lipomyces_doorenjongii_160519.final.pep_g003356.m1:0.2105051929)4786/100:0.2212645384,yHMPu5000034748_lipomyces_oligophaga_160519.final.pep_g004454.m1:0.2764259068)4787/47:0.0582484198,lipomyces_starkeyi.final.pep_g004157.m1:0.3905322812)4788/98:0.1131098342)4789/100:0.1978823319)4790/99:0.1213772971)4791/99:0.3081486433)4792/99:0.1378833586,(((((((((((((zygosaccharomyces_rouxii.final.pep_g004953.m1:0.0363868114,(yHMPu5000034865_zygosaccharomyces_kombuchaensis_160519.final.pep_g005041.m1:0.0595827152,(yHMPu5000034866_zygosaccharomyces_bisporus_160519.final.pep_g000101.m1:0.0330632273,zygosaccharomyces_bailii.final.pep_g002777.m1:0.0563728280)5002/100:0.0282311309)5003/100:0.0718970705)5004/100:0.2867511627,(((((yHMPu5000026152_torulaspora_franciscae_160519.final.pep_g005187.m1:0.0187635036,yHMPu5000034881_torulaspora_pretoriensis_160519.final.pep_g004508.m1:0.0336162161)4996/100:0.0616131151,torulaspora_delbrueckii.final.pep_g003793.m1:0.0508140686)4997/100:0.0813136992,yHMPu5000035652_torulaspora_maleeae_160613.final.pep_g004401.m1:0.3156364251)4998/100:0.1822346859,yHMPu5000035651_torulaspora_microellipsoides_160519.final.pep_g002867.m1:0.1063689196)4999/100:0.0355079094,(yHMPu5000026256_zygotorulaspora_mrakii_161215.final.pep_g004952.m1:0.2621219739,yHMPu5000034862_zygotorulaspora_florentina_160519.final.pep_g002433.m1:0.0743541805)5000/100:0.1773803320)5001/100:0.0419025792)5005/100:0.0839421436,((((nakaseomyces_delphensis.final.pep_g002420.m1:0.0764220588,nakaseomyces_nivariensis.final.pep_g002885.m1:0.0574209176)4992/100:0.0499639500,nakaseomyces_bracarensis.final.pep_g002095.m1:0.0455249542)4993/100:0.1817579000,candida_glabrata.final.pep_g002710.m1:0.2343051296)4994/100:0.2528920920,((((saccharomyces_uvarum.final.pep_g004557.m1:0.0248407890,saccharomyces_eubayanus.final.pep_g004561.m1:0.0284505339)4983/100:0.0406216593,((((saccharomyces_cerevisiae.final.pep_g004748.m1:0.0417493537,saccharomyces_paradoxus.final.pep_g004660.m1:0.0239640311)4979/96:0.0170638764,saccharomyces_mikatae.final.pep_g004809.m1:0.0816845351)4980/94:0.0110206814,saccharomyces_kudriavzevii.final.pep_g004588.m1:0.0632930919)4981/97:0.0097380641,saccharomyces_arboricola.final.pep_g004637.m1:0.1003025243)4982/49:0.0124919219)4984/100:0.3823391607,(naumovozyma_castellii.final.pep_g003558.m1:0.2795060996,naumovozyma_dairenensis.final.pep_g005408.m1:0.4115081605)4985/100:0.3614413981)4986/100:0.1801256753,(vanderwaltozyma_polyspora.final.pep_g003176.m1:0.1870480697,((tetrapisispora_phaffii.final.pep_g001626.m1:0.0846893120,(yHMPu5000034877_tetrapisispora_namnaonensis_160519.final.pep_g001944.m1:0.0403725154,yHMPu5000034875_tetrapisispora_fleetii_160519.final.pep_g002040.m1:0.0473971704)4987/100:0.0371133830)4988/100:0.1029221549,yHMPu5000034876_tetrapisispora_iriomotensis_160519.final.pep_g004453.m1:0.1864432113)4989/100:0.1983320212)4990/100:0.2594438757)4991/82:0.0622917272)4995/41:0.0531719527)5006/37:0.0553226467,(((((((yHAB160_kazachstania_kunashirensis_160519.final.pep_g003789.m1:0.1876125958,yHAB134_kazachstania_turicensis_160519.final.pep_g005517.m1:0.4060976806)4964/100:0.1520773401,yHAB155_kazachstania_spencerorum_160519.final.pep_g003787.m1:0.2649368008)4965/88:0.0440740732,(yHAB132_kazachstania_martiniae_160519.final.pep_g001555.m1:0.3051407836,yHAB153_kazachstania_rosinii_160519.final.pep_g001258.m1:0.2431255874)4966/93:0.0499050752)4967/98:0.0556022707,(yHAB158_kazachstania_viticola_160519.final.pep_g003371.m1:0.2896959568,kazachstania_africana.final.pep_g003929.m1:0.2634983623)4968/100:0.0742820223)4969/92:0.0220246379,(((yHAB136_kazachstania_bromeliacearum_160519.final.pep_g000415.m1:0.4496834590,((((yHAB133_kazachstania_unispora_160519.final.pep_g001939.m1:0.0708663797,(yHAB164_kazachstania_aerobia_160519.final.pep_g002744.m1:0.0389736646,yHAB159_kazachstania_solicola_160519.final.pep_g005346.m1:0.0172287905)4950/100:0.0200362333)4951/99:0.0277082502,yHAB143_kazachstania_siamensis_160519.final.pep_g000373.m1:0.0811611924)4952/100:0.1879648062,yHAB147_kazachstania_taianensis_160519.final.pep_g004263.m1:0.2468639760)4953/95:0.0796659638,kazachstania_naganishii.final.pep_g001477.m1:0.3977996574)4954/100:0.0480434422)4955/95:0.0746278699,((nakaseomyces_bacillisporus.final.pep_g000399.m1:0.3091704283,nakaseomyces_castellii.final.pep_g002083.m1:0.4859961551)4956/100:0.1136833870,(yHAB166_kazachstania_yakushimaensis_160519.final.pep_g003924.m1:0.0682021361,yHAB154_kazachstania_transvaalensis_160519.final.pep_g001781.m1:0.1616574110)4957/100:0.3921745390)4958/96:0.0737799216)4959/96:0.0705903936,((yHMPu5000035629_yueomyces_sinensis_160519.final.pep_g000148.m1:0.2060848299,tetrapisispora_blattae.final.pep_g001692.m1:0.6010280571)4960/99:0.2893418729,(naumovozyma_castellii.final.pep_g005047.m1:0.2576967952,naumovozyma_dairenensis.final.pep_g003992.m1:0.2307994266)4961/100:0.1497036050)4962/30:0.0893557653)4963/27:0.0445646336)4970/27:0.0272982696,yHAB148_kazachstania_intestinalis_160519.final.pep_g002803.m1:0.4772503303)4971/82:0.0552799348,(((saccharomyces_arboricola.final.pep_g003377.m1:0.0390573884,((saccharomyces_eubayanus.final.pep_g003985.m1:0.0169888381,saccharomyces_uvarum.final.pep_g003872.m1:0.0264097387)4972/99:0.0568103159,(saccharomyces_paradoxus.final.pep_g003225.m1:0.0183180723,saccharomyces_cerevisiae.final.pep_g003299.m1:0.0174821935)4973/100:0.0061312728)4974/95:0.0090715167)4975/83:0.0079539491,saccharomyces_mikatae.final.pep_g003146.m1:0.0370717964)4976/67:0.0000027983,saccharomyces_kudriavzevii.final.pep_g003186.m1:0.0393542106)4977/99:0.2783787873)4978/41:0.0317113844)5007/100:0.1660563798,((((yHMPu5000035684_kloeckera_hatyaiensis_160519.final.pep_g001979.m1:0.2782015780,((yHMPu5000034963_hanseniaspora_clermontiae_160519.final.pep_g002634.m1:0.1155447842,hanseniaspora_uvarum.final.pep_g003884.m1:0.1576293692)5008/100:0.0895765545,yHMPu5000035695_hanseniaspora_pseudoguilliermondii_160519.final.pep_g001345.m1:0.1974962419)5009/100:0.0704428781)5010/100:0.1341992306,yHMPu5000035696_hanseniaspora_singularis_160519.final.pep_g004162.m1:0.4295687902)5011/100:0.5597498538,(yHMPu5000034957_hanseniaspora_osmophila_160519.final.pep_g000717.m1:0.0041590327,hanseniaspora_vinae.final.pep_g004703.m1:0.0730685316)5012/100:0.3400234011)5013/100:0.3050348355,(((kluyveromyces_lactis.final.pep_g004138.m1:0.0298323943,yHMPu5000034710_kluyveromyces_dobzhanskii_160519.final.pep_g000453.m1:0.0732743460)5014/100:0.0387160117,kluyveromyces_marxianus.final.pep_g003419.m1:0.0931944830)5015/100:0.1215562021,yHMPu5000034709_kluyveromyces_aestuarii_160519.final.pep_g003635.m1:0.1216669353)5016/100:0.2614255455)5017/58:0.0458741994)5018/55:0.0313407140,(((eremothecium_sinecaudum.final.pep_g002825.m1:0.5147711360,eremothecium_coryli.final.pep_g001476.m1:0.3852762628)5019/100:0.1494963358,(ashbya_aceri.final.pep_g003508.m1:0.0276124517,eremothecium_gossypii.final.pep_g003159.m1:0.0864541711)5020/100:0.3970091429)5021/100:0.1019251532,eremothecium_cymbalariae.final.pep_g000800.m1:0.2458132078)5022/100:0.2117296580)5023/85:0.0213870002,(((((lachancea_nothofagi.final.pep_g002506.m1:0.0584067544,(lachancea_dasiensis.final.pep_g000119.m1:0.0891782286,(lachancea_meyersii.final.pep_g001076.m1:0.0545140448,(lachancea_lanzarotensis.final.pep_g001601.m1:0.0623716352,lachancea_fantastica.final.pep_g000871.m1:0.0722027505)5024/100:0.0634483070)5025/100:0.0628226676)5026/100:0.0356185396)5027/100:0.0602021484,(lachancea_waltii.final.pep_g000739.m1:0.0983375096,(lachancea_thermotolerans.final.pep_g004623.m1:0.0270984720,lachancea_quebecensis.final.pep_g002461.m1:0.0292173809)5028/100:0.0709531155)5029/100:0.0775214472)5030/100:0.1018699625,lachancea_mirantina.final.pep_g002951.m1:0.3174030511)5031/98:0.0311703165,(lachancea_cidri.final.pep_g003738.m1:0.0780593675,lachancea_fermentati.final.pep_g001190.m1:0.1009012434)5032/100:0.0911951001)5033/98:0.0504122043,lachancea_kluyveri.final.pep_g000263.m1:0.2030567460)5034/100:0.0814632453)5035/100:0.2143795639,(((saccharomycopsis_malanga.final.pep_g003912.m1:0.1482359635,yHMPu5000034607_saccharomycopsis_capsularis_160519.final.pep_g006295.m1:0.1320324648)5036/100:0.0969134709,(saccharomycopsis_malanga.final.pep_g000267.m1:0.1277928751,yHMPu5000034607_saccharomycopsis_capsularis_160519.final.pep_g003818.m1:0.1368460469)5037/100:0.4935937584)5038/100:0.1398161214,(ascoidea_rubescens.final.pep_g003129.m1:0.1359148229,ascoidea_asiatica.final.pep_g003947.m1:0.2540457306)5039/100:0.1432859370)5040/100:0.1091973844)5041/87:0.0416849320,((babjeviella_inositovora.final.pep_g001786.m1:0.5176731826,((((yHMPu5000035296_priceomyces_carsonii_160928.final.pep_g003028.m1:0.1740193202,((yHMPu5000035297_priceomyces_castillae_160928.final.pep_g001134.m1:0.0400032324,priceomyces_haplophilus.final.pep_g001457.m1:0.0816565632)4874/100:0.0265242229,yHMPu5000034606_priceomyces_medius_160519.final.pep_g000268.m1:0.0620782997)4875/100:0.0935420761)4876/99:0.0914546930,((((((yHMPu5000035707_candida_heveicola_160519.final.pep_g000942.m1:0.0830636084,candida_auris.final.pep_g000048.m1:0.0847776500)4823/100:0.1204154229,((((((yHMPu5000041862_candida_golubevii_160928.final.pep_g000125.m1:0.0883990620,metschnikowia_bicuspidata.final.pep_g000598.m1:0.0824199760)4815/100:0.0666950699,((((metschnikowia_arizonensis.final.pep_g000149.m1:0.0501917000,(((metschnikowia_drakensbergensis.final.pep_g001607.m1:0.0109642594,metschnikowia_proteae.final.pep_g003671.m1:0.0034532723)4804/100:0.0530628598,((metschnikowia_kamakouana.final.pep_g001788.m1:0.0146564348,(metschnikowia_mauinuiana.final.pep_g002102.m1:0.0027848522,(metschnikowia_hawaiiensis.final.pep_g004299.m1:0.0000021225,metschnikowia_hamakuensis.final.pep_g005131.m1:0.0057904684)4800/100:0.0030066876)4801/100:0.0217276822)4802/100:0.0090284866,(((metschnikowia_matae_maris.final.pep_g006590.m1:0.0000021845,metschnikowia_matae.final.pep_g004622.m1:0.0028696689)4797/100:0.0028716074,((metschnikowia_continentalis.final.pep_g006495.m1:0.0117010600,(metschnikowia_santaceciliae.final.pep_g006061.m1:0.0057499217,metschnikowia_borealis.final.pep_g003128.m1:0.0115941906)4793/99:0.0028841549)4794/53:0.0000023199,(metschnikowia_ipomoeae.final.pep_g000149.m1:0.0057595434,metschnikowia_cerradonensis.final.pep_g004073.m1:0.0057748194)4795/29:0.0000023047)4796/41:0.0000024176)4798/100:0.0029007965,metschnikowia_lockheadii.final.pep_g001012.m1:0.0028544708)4799/100:0.0078240966)4803/100:0.0081482265)4805/78:0.0083080524,((metschnikowia_aberdeeniae.final.pep_g005106.m1:0.0100934845,metschnikowia_shivogae.final.pep_g000491.m1:0.0190195679)4806/35:0.0195600998,metschnikowia_hibisci.final.pep_g000532.m1:0.0343203001)4807/100:0.0510490642)4808/28:0.0000021448)4809/78:0.0140471436,((metschnikowia_dekortum.final.pep_g000561.m1:0.0000010112,metschnikowia_bowlesiae.final.pep_g002527.m1:0.0000010112)4810/100:0.0000021994,metschnikowia_similis.final.pep_g002726.m1:0.0028682178)4811/100:0.0687739888)4812/100:0.0218627580,metschnikowia_kipukae.final.pep_g005148.m1:0.0649942529)4813/100:0.0399903032,yHMPu5000041743_candida_hawaiiana_160928.final.pep_g004832.m1:0.1589141722)4814/100:0.0725858294)4816/100:0.0265129271,yHMPu5000041840_candida_wancherniae_160928.final.pep_g000424.m1:0.1210740406)4817/100:0.0595270375,(clavispora_lusitaniae.final.pep_g000583.m1:0.0544268662,yHMPu5000034988_candida_fructus_160519.final.pep_g002322.m1:0.1625816207)4818/100:0.0318324965)4819/100:0.0264144586,yHMPu5000034986_candida_oregonensis_160519.final.pep_g000537.m1:0.0959309104)4820/100:0.0191307231,(yHMPu5000035335_candida_blattae_160928.final.pep_g004674.m1:0.0703865031,candida_intermedia.final.pep_g003346.m1:0.0238746558)4821/100:0.0438613669)4822/100:0.0352757388)4824/100:0.0638213809,(((((yHMPu5000035679_candida_rhagii_160613.final.pep_g000832.m1:0.0061491317,yHMPu5000035318_hyphopichia_heimii_160928.final.pep_g003516.m1:0.0082869988)4850/100:0.0361558015,yHMPu5000035681_candida_gotoi_160519.final.pep_g001443.m1:0.0333432212)4851/100:0.1490815488,yHMPu5000034973_danielozyma_ontarioensis_160519.final.pep_g001392.m1:0.1064572173)4852/100:0.0493810327,(hyphopichia_burtonii.final.pep_g003985.m1:0.1070795839,candida_homilentoma.final.pep_g003776.m1:0.1617723840)4853/100:0.0370495984)4854/100:0.0619858512,(((((((yHMPu5000035677_kodamaea_ohmeri_160519.final.pep_g005455.m1:0.0790574025,yHMPu5000034648_candida_restingae_160519.final.pep_g003949.m1:0.0747585907)4838/100:0.1518100433,yHMPu5000034665_kodamaea_laetipori_160519.final.pep_g000138.m1:0.1053766678)4839/100:0.0645256720,yHMPu5000034654_aciculoconidium_aculeatum_160519.final.pep_g004754.m1:0.1324523258)4840/100:0.1524481505,wickerhamia_fluorescens.final.pep_g000950.m1:0.2973599553)4841/93:0.0543336956,((yHMPu5000035033_candida_cretensis_160519.final.pep_g003068.m1:0.0317386960,yHMPu5000035031_candida_kruisii_160519.final.pep_g005868.m1:0.0223534032)4842/100:0.0580182355,yHMPu5000035032_candida_gatunensis_160519.final.pep_g002639.m1:0.0690197538)4843/100:0.0624417177)4844/92:0.0370582678,((yHMPu5000035018_candida_canberraensis_160519.final.pep_g002454.m1:0.1317104327,(yHMPu5000035022_candida_emberorum_160519.final.pep_g004464.m1:0.1608787996,candida_tanzawaensis.final.pep_g003461.m1:0.0659999509)4845/100:0.0188520065)4846/100:0.0356592766,yHMPu5000035011_candida_pyralidae_160519.final.pep_g003989.m1:0.1093651619)4847/100:0.0677586200)4848/92:0.0236210369,((((spathaspora_passalidarum.final.pep_g001884.m1:0.0086924262,(spathaspora_arborariae.final.pep_g004205.m1:0.0974574462,spathaspora_girioi.final.pep_g001296.m1:0.0750466125)4831/100:0.0260351094)4832/100:0.1045339984,(spathaspora_hagerdaliae.final.pep_g004317.m1:0.0235855206,spathaspora_gorwiae.final.pep_g002792.m1:0.0011365589)4833/100:0.1011353093)4834/100:0.0670381039,((((candida_parapsilosis.final.pep_g002108.m1:0.0264258204,candida_orthopsilosis.final.pep_g000251.m1:0.0288691051)4825/100:0.0699088008,lodderomyces_elongisporus.final.pep_g001346.m1:0.1118895099)4826/100:0.0649211780,yHMPu5000034990_candida_corydali_160519.final.pep_g003684.m1:0.2818839779)4827/100:0.0247887718,(candida_sojae.final.pep_g003370.m1:0.0907059420,(candida_albicans.final.pep_g005250.m1:0.0117711289,candida_dubliniensis.final.pep_g000260.m1:0.0120024626)4828/100:0.0466484144)4829/100:0.0597843064)4830/100:0.0755116907)4835/100:0.0928309026,(scheffersomyces_stipitis.final.pep_g002494.m1:0.1233034438,scheffersomyces_lignosus.final.pep_g003846.m1:0.0783897924)4836/100:0.0366254023)4837/93:0.0341765532)4849/100:0.0467707778)4855/77:0.0222346791)4856/100:0.0320696652,(((candida_carpophila.final.pep_g000655.m1:0.0030860094,yHMPu5000035662_meyerozyma_caribbica_160613.final.pep_g004120.m1:0.0089945433)4857/100:0.0596575377,yHMPu5000034632_candida_athensensis_160519.final.pep_g000259.m1:0.0866816309)4858/100:0.1643733586,yHMPu5000041855_candida_ascalaphidarum_160928.final.pep_g005044.m1:0.2982287666)4859/74:0.0228135135)4860/74:0.0073949026,((((((yHMPu5000041678_debaryomyces_prosopidis_160928.final.pep_g002777.m1:0.0173072801,yHMPu5000041824_debaryomyces_subglobosus_160928.final.pep_g004436.m1:0.0080704698)4861/100:0.0066668567,yHMPu5000041829_debaryomyces_fabryi_160928.final.pep_g004215.m1:0.0056230331)4862/100:0.0153921901,debaryomyces_hansenii.final.pep_g000527.m1:0.0139738498)4863/100:0.0270152379,yHMPu5000041693_debaryomyces_nepalensis_160928.final.pep_g004854.m1:0.0830344496)4864/100:0.0430115701,yHMPu5000041713_debaryomyces_maramus_160928.final.pep_g004946.m1:0.1352459560)4865/100:0.0249661100,millerozyma_acaciae.final.pep_g002365.m1:0.2978173658)4866/67:0.0538463895)4867/67:0.0191418113,(((candida_tenuis.final.pep_g000265.m1:0.1354857160,(yHMPu5000035252_yamadazyma_nakazawae_160928.final.pep_g000072.m1:0.1010570706,yHMPu5000035640_yamadazyma_philogaea_160519.final.pep_g003254.m1:0.0311587098)4868/100:0.1901387039)4869/99:0.0459115793,yHMPu5000035641_yamadazyma_scolyti_160613.final.pep_g001550.m1:0.2049987542)4870/100:0.0389742190,(yHMPu5000041833_candida_tammaniensis_160928.final.pep_g002237.m1:0.0502227581,yHMPu5000041863_candida_gorgasii_160928.final.pep_g003099.m1:0.1203839551)4871/100:0.0659721567)4872/97:0.0428600113)4873/66:0.0204519241)4877/64:0.0352164307,((yHMPu5000035667_kurtzmaniella_cleridarum_160928.final.pep_g003561.m1:0.0665597488,yHMPu5000035302_candida_fragi_160928.final.pep_g005028.m1:0.0306650558)4878/100:0.1632297515,yHMPu5000034643_candida_schatavii_160519.final.pep_g004171.m1:0.1690659313)4879/100:0.1226394766)4880/97:0.1617582576,(yHMPu5000034998_cephaloascus_albidus_160519.final.pep_g005583.m1:0.0770901675,yHMPu5000034999_cephaloascus_fragrans_160519.final.pep_g005340.m1:0.1538538592)4881/100:0.2077437466)4882/100:0.1409352463)4883/77:0.0668249579,((((yHMPu5000034932_kuraishia_ogatae_160519.final.pep_g002914.m1:0.3817278041,((((((candida_arabinofermentans.final.pep_g000742.m1:0.2755033442,(ogataea_methanolica.final.pep_g001975.m1:0.0523747015,yHMPu5000034886_ogataea_trehalophila_160519.final.pep_g001085.m1:0.0738830482)4923/100:0.0971409077)4924/100:0.0647466902,(yHMPu5000034892_ogataea_pilisensis_160519.final.pep_g002950.m1:0.1999826894,yHMPu5000034636_ogataea_nitratoaversa_160519.final.pep_g001734.m1:0.0961891280)4925/100:0.0524425977)4926/93:0.0385072006,((((yHMPu5000034893_ogataea_philodendra_160519.final.pep_g001445.m1:0.1043902884,((yHMPu5000034902_ogataea_minuta_160519.final.pep_g005436.m1:0.0702537116,yHMPu5000034904_ogataea_nonfermentans_160519.final.pep_g002169.m1:0.0713149354)4912/98:0.0531642450,(ogataea_polymorpha.final.pep_g002492.m1:0.0317390913,ogataea_parapolymorpha.final.pep_g002952.m1:0.0215573840)4913/100:0.1727844173)4914/40:0.0304207142)4915/40:0.0269536810,(yHMPu5000034899_ogataea_kodamae_160519.final.pep_g000867.m1:0.3596420664,(((yHMPu5000034891_ogataea_pini_160519.final.pep_g004387.m1:0.0643992183,yHMPu5000026124_ogataea_henricii_160519.final.pep_g001265.m1:0.0308725346)4916/100:0.0449500247,yHMPu5000034897_ogataea_glucozyma_160519.final.pep_g004393.m1:0.1081615453)4917/100:0.0550403970,yHMPu5000034885_ogataea_zsoltii_160519.final.pep_g003803.m1:0.0868398635)4918/100:0.4330100336)4919/40:0.0706775857)4920/100:0.0738895593,yHMPu5000034887_ogataea_trehaloabstinens_160519.final.pep_g003424.m1:0.2417727040)4921/100:0.0545458024,yHMPu5000034637_ogataea_populiabae_160519.final.pep_g002736.m1:0.2143443511)4922/100:0.0802012381)4927/93:0.0178068809,((((yHMPu5000035675_kregervanrija_fluxuum_160613.final.pep_g000015.m1:0.0426593452,yHMPu5000035674_kregervanrija_delftensis_160613.final.pep_g002222.m1:0.0337957904)4899/100:0.1540674636,(((((yHMPu5000034623_pichia_norvegensis_160519.final.pep_g002558.m1:0.1977367533,(yHMPu5000034627_pichia_heedii_160519.final.pep_g001754.m1:0.1659199372,yHMPu5000034624_pichia_nakasei_160519.final.pep_g004292.m1:0.1039619382)4884/100:0.1741051387)4885/64:0.0294625725,yHMPu5000034629_pichia_exigua_160519.final.pep_g004383.m1:0.1219363638)4886/64:0.0268664933,(yHMPu5000034625_pichia_kudriavzevii_160519.final.pep_g005330.m1:0.1829321028,(yHMPu5000034622_pichia_occidentalis_160519.final.pep_g005232.m1:0.1649813369,pichia_membranifaciens.final.pep_g001960.m1:0.1473838849)4887/100:0.0603488378)4888/100:0.0278559831)4889/96:0.1020045172,yHMPu5000035301_pichia_terricola_160928.final.pep_g002889.m1:0.4029971814)4890/100:0.0843240098,((yHMPu5000034614_saturnispora_silvae_160519.final.pep_g001737.m1:0.3789217006,(yHMPu5000034611_saturnispora_mendoncae_160519.final.pep_g004519.m1:0.2013384132,((((yHMPu5000034613_saturnispora_serradocipensis_160519.final.pep_g004830.m1:0.0077831223,yHMPu5000034610_saturnispora_hagleri_160519.final.pep_g003530.m1:0.0130240585)4891/100:0.0387073391,yHMPu5000035659_saturnispora_dispora_160519.final.pep_g000471.m1:0.0217024832)4892/98:0.0173436979,yHMPu5000034615_saturnispora_zaruensis_160519.final.pep_g005010.m1:0.0462619229)4893/98:0.0880916345,yHMPu5000034612_saturnispora_saitoi_160519.final.pep_g001237.m1:0.0604136384)4894/100:0.1591193376)4895/86:0.1035361047)4896/100:0.1444723464,yHMPu5000034631_martiniozyma_abiesophila_161215.final.pep_g001827.m1:0.2533768684)4897/100:0.1043677024)4898/100:0.0853468512)4900/100:0.0277484848,(yHMPu5000026197_brettanomyces_custersianus_160519.final.pep_g002268.m1:0.3006850089,(brettanomyces_anomalus.final.pep_g002223.m1:0.0686123477,dekkera_bruxellensis.final.pep_g000359.m1:0.0512875864)4901/100:0.2144411399)4902/100:0.1174319131)4903/100:0.0887446848,((ambrosiozyma_kashinagacola.final.pep_g004473.m1:0.1992722465,((((yHMPu5000034947_ambrosiozyma_philentoma_160519.final.pep_g004138.m1:0.0222993783,yHMPu5000026137_ambrosiozyma_ambrosiae_160519.final.pep_g002548.m1:0.0788268748)4904/100:0.0435125797,yHMPu5000034946_ambrosiozyma_oregonensis_160519.final.pep_g001345.m1:0.0865468996)4905/100:0.1771966371,ambrosiozyma_monospora.final.pep_g005108.m1:0.1740611463)4906/85:0.0491329889,(yHMPu5000026145_ambrosiozyma_vanderkliftii_160519.final.pep_g001439.m1:0.0538100681,yHMPu5000035041_ambrosiozyma_pseudovanderkliftii_160519.final.pep_g003362.m1:0.1101384353)4907/100:0.1382579798)4908/98:0.0445779870)4909/92:0.0388932608,yHMPu5000035040_ambrosiozyma_maleeae_160519.final.pep_g001525.m1:0.2211582371)4910/100:0.0521796945)4911/89:0.0444835783)4928/100:0.1933721149,(yHMPu5000034890_ogataea_ramenticola_160519.final.pep_g002750.m1:0.1829144374,(((yHMPu5000034901_ogataea_methylivora_160519.final.pep_g000555.m1:0.0000010112,yHMPu5000034901_ogataea_methylivora_160519.final.pep_g000055.m1:0.0000010112)4929/100:0.2001018648,candida_succiphila.final.pep_g003405.m1:0.2639087561)4930/88:0.0402901266,yHMPu5000034903_ogataea_naganishii_160519.final.pep_g002126.m1:0.4084871320)4931/79:0.0446741834)4932/91:0.0552735350)4933/100:0.0856525420,candida_boidinii_JCM9604.final.pep_g000159.m1:0.3099817172)4934/100:0.1306873002)4935/17:0.0362737988,((yHMPu5000034918_nakazawaea_holstii_160519.final.pep_g003824.m1:0.1749257995,nakazawaea_peltata.final.pep_g001010.m1:0.2240104107)4938/19:0.0359229446,(pachysolen_tannophilus.final.pep_g000984.m1:0.2064782695,(yHMPu5000034884_peterozyma_toletana_160519.final.pep_g003708.m1:0.0406880063,yHMPu5000034883_peterozyma_xylosa_160519.final.pep_g000302.m1:0.0105775917)4936/100:0.3324917108)4937/19:0.0160969167)4939/100:0.0755218676)4940/21:0.0342767780,(((yHMPu5000026274_komagataella_populi_160519.final.pep_g005039.m1:0.0049138351,yHMPu5000034939_komagataella_pseudopastoris_160519.final.pep_g001408.m1:0.0069169631)4941/100:0.0345747631,komagataella_pastoris.final.pep_g002326.m1:0.0299546168)4942/100:0.3301731304,(yHMPu5000034933_kuraishia_molischiana_160519.final.pep_g001290.m1:0.1295073524,kuraishia_capsulata.final.pep_g000256.m1:0.2017293264)4943/100:0.5197953819)4944/73:0.0922730824)4945/46:0.0322244781,(yHMPu5000034952_citeromyces_siamensis_160519.final.pep_g010727.m1:0.1044251634,(yHMPu5000034950_citeromyces_hawaiiensis_160519.final.pep_g004437.m1:0.0071148429,yHMPu5000026142_citeromyces_matritensis_160519.final.pep_g006100.m1:0.0297198590)4946/100:0.0488760034)4947/100:0.2795349112)4948/100:0.1366985971)4949/68:0.0784982387)5042/31:0.0374941724,((((((((((yHMPu5000035690_candida_vartiovaarae_160613.final.pep_g003319.m1:0.0710672017,cyberlindnera_jadinii.final.pep_g005870.m1:0.1871418431)5045/90:0.0552161296,((yHMPu5000035687_cyberlindnera_suaveolens_160613.final.pep_g003283.m1:0.0000023247,yHMPu5000035686_cyberlindnera_saturnus_160519.final.pep_g006180.m1:0.0084839466)5043/100:0.0146929611,yHMPu5000034978_cyberlindnera_mrakii_160519.final.pep_g001517.m1:0.0181463670)5044/100:0.0629153487)5046/90:0.0226535529,(yHMPu5000034979_cyberlindnera_misumaiensis_160519.final.pep_g002720.m1:0.0317592529,yHMPu5000035699_cyberlindnera_maclurae_160613.final.pep_g004721.m1:0.0379888685)5047/100:0.0903441604)5048/100:0.0490511482,yHMPu5000034967_candida_freyschussii_160519.final.pep_g001005.m1:0.1173198947)5049/100:0.0396508693,yHMPu5000035268_wickerhamomyces_hampshirensis_160928.final.pep_g002379.m1:0.1915493905)5050/100:0.0482476557,(yHMPu5000035688_cyberlindnera_xylosilytica_160519.final.pep_g000684.m1:0.1142618858,(((yHMPu5000035689_candida_mycetangii_160613.final.pep_g004426.m1:0.0567783934,yHMPu5000035325_cyberlindnera_petersonii_160928.final.pep_g003302.m1:0.1694151869)5051/36:0.0237415657,yHMPu5000035703_cyberlindnera_americana_160613.final.pep_g000343.m1:0.0734471871)5052/92:0.0381491724,cyberlindnera_fabianii_JCM3601.final.pep_g002999.m1:0.1068697988)5053/57:0.0458718407)5054/100:0.1757604277)5055/65:0.0278810787,(((yHMPu5000035274_wickerhamomyces_alni_160928.final.pep_g005215.m1:0.1809413892,(yHMPu5000035286_candida_azyma_160928.final.pep_g004001.m1:0.0028609774,yHMPu5000035639_wickerhamomyces_canadensis_160613.final.pep_g002019.m1:0.0000021575)5065/100:0.0766370401)5066/100:0.0631058370,yHMPu5000035271_wickerhamomyces_bovis_160928.final.pep_g002787.m1:0.1508359609)5067/87:0.0368093161,((((((yHMPu5000035671_phaffomyces_antillensis_160613.final.pep_g001000.m1:0.0494235339,yHMPu5000035670_phaffomyces_opuntiae_160613.final.pep_g002611.m1:0.0124510466)5056/100:0.0779010525,yHMPu5000035672_phaffomyces_thermotolerans_160613.final.pep_g002005.m1:0.0212624575)5057/100:0.0055925986,yHMPu5000035673_candida_orba_160613.final.pep_g001424.m1:0.0120011686)5058/100:0.1040906383,yHMPu5000035037_candida_montana_160519.final.pep_g000772.m1:0.1130519689)5059/100:0.0309088588,(yHMPu5000035048_barnettozyma_salicaria_160519.final.pep_g004946.m1:0.1748647806,yHMPu5000035047_barnettozyma_pratensis_160519.final.pep_g003696.m1:0.0844360940)5060/33:0.0228905365)5061/100:0.0442294330,((yHMPu5000035044_barnettozyma_californica_160519.final.pep_g003609.m1:0.0639723303,yHMPu5000035045_barnettozyma_hawaiiensis_160613.final.pep_g002167.m1:0.0445347726)5062/96:0.0199389591,yHMPu5000035046_barnettozyma_populi_160613.final.pep_g003393.m1:0.0227236638)5063/100:0.1204853926)5064/100:0.1623330688)5068/97:0.0375740229)5069/100:0.0631379656,(wickerhamomyces_anomalus.final.pep_g005164.m1:0.1105846558,wickerhamomyces_ciferrii.final.pep_g006676.m1:0.1820403622)5070/100:0.0687966244)5071/100:0.0443866508,yHMPu5000035261_candida_ponderosae_160928.final.pep_g006140.m1:0.2280706338)5072/100:0.0362483074,((yHMPu5000034594_starmera_quercuum_160519.final.pep_g005033.m1:0.0000010112,yHMPu5000034594_starmera_quercuum_160519.final.pep_g004928.m1:0.0000010112)5073/100:0.2162833751,(yHMPu5000035658_starmera_amethionina_160613.final.pep_g001791.m1:0.1649247941,yHMPu5000034597_candida_stellimalicola_160519.final.pep_g002019.m1:0.1966086283)5074/100:0.2235813345)5075/100:0.1573821745)5076/100:0.1473757563)5077/94:0.1664256115,((((((yHMPu5000035641_yamadazyma_scolyti_160613.final.pep_g001161.m1:0.1884597533,((yHMPu5000035252_yamadazyma_nakazawae_160928.final.pep_g001872.m1:0.1001877220,yHMPu5000035640_yamadazyma_philogaea_160519.final.pep_g005364.m1:0.1074720087)5149/100:0.2713544002,candida_tenuis.final.pep_g003815.m1:0.2098209334)5150/100:0.0698332444)5151/96:0.0467738284,(yHMPu5000041833_candida_tammaniensis_160928.final.pep_g003695.m1:0.3174234939,yHMPu5000041863_candida_gorgasii_160928.final.pep_g000525.m1:0.2519359957)5152/100:0.0863114800)5153/100:0.3141182237,(((((((((((spathaspora_arborariae.final.pep_g004780.m1:0.0519084996,spathaspora_passalidarum.final.pep_g002907.m1:0.0666718525)5078/100:0.0142474625,spathaspora_girioi.final.pep_g005464.m1:0.0247919599)5079/100:0.1765219282,(spathaspora_hagerdaliae.final.pep_g005161.m1:0.0493712093,spathaspora_gorwiae.final.pep_g006010.m1:0.0399922556)5080/100:0.1635243740)5081/100:0.1001387590,((candida_albicans.final.pep_g001563.m1:0.0533248299,candida_dubliniensis.final.pep_g002498.m1:0.0589044571)5082/100:0.1692110044,(candida_sojae.final.pep_g004327.m1:0.0639952326,candida_tropicalis.final.pep_g001810.m1:0.0336984987)5083/100:0.2152399825)5084/100:0.1135950783)5085/100:0.1743419842,(scheffersomyces_stipitis.final.pep_g001553.m1:0.1002544588,scheffersomyces_lignosus.final.pep_g002958.m1:0.0960394038)5086/100:0.1788843294)5087/100:0.0787364323,(((((yHMPu5000034648_candida_restingae_160519.final.pep_g005232.m1:0.0962408119,yHMPu5000035677_kodamaea_ohmeri_160519.final.pep_g002629.m1:0.0998737655)5088/100:0.1225365480,yHMPu5000034665_kodamaea_laetipori_160519.final.pep_g004143.m1:0.1897158821)5089/100:0.1121268390,yHMPu5000034654_aciculoconidium_aculeatum_160519.final.pep_g005907.m1:0.2096027992)5090/100:0.2894807859,(((yHMPu5000035022_candida_emberorum_160519.final.pep_g000073.m1:0.2807935313,yHMPu5000035018_candida_canberraensis_160519.final.pep_g004179.m1:0.2023000699)5091/100:0.0699961069,candida_tanzawaensis.final.pep_g003011.m1:0.1119111646)5092/100:0.0996819621,yHMPu5000035011_candida_pyralidae_160519.final.pep_g000978.m1:0.2727213914)5093/100:0.2542369473)5094/100:0.1067552615,yHMPu5000035033_candida_cretensis_160519.final.pep_g003311.m1:0.4928515961)5095/89:0.0290737851)5096/100:0.1181635962,millerozyma_acaciae.final.pep_g001738.m1:1.0125691187)5097/39:0.0572665174,((yHMPu5000035302_candida_fragi_160928.final.pep_g002856.m1:0.0995247899,yHMPu5000035667_kurtzmaniella_cleridarum_160928.final.pep_g001165.m1:0.0872595964)5098/100:0.1770256459,yHMPu5000034643_candida_schatavii_160519.final.pep_g001547.m1:0.2916181861)5099/100:0.1637017802)5100/23:0.0259828516,((yHMPu5000041713_debaryomyces_maramus_160928.final.pep_g002945.m1:0.1694878390,yHMPu5000041693_debaryomyces_nepalensis_160928.final.pep_g000175.m1:0.2578512713)5105/51:0.0222649827,((((yHMPu5000041678_debaryomyces_prosopidis_160928.final.pep_g000662.m1:0.0000010112,yHMPu5000041678_debaryomyces_prosopidis_160928.final.pep_g000121.m1:0.0000010112)5101/100:0.0624387511,yHMPu5000041829_debaryomyces_fabryi_160928.final.pep_g003281.m1:0.0213360848)5102/100:0.0147005656,yHMPu5000041824_debaryomyces_subglobosus_160928.final.pep_g000748.m1:0.0291426584)5103/100:0.0418484455,debaryomyces_hansenii.final.pep_g005218.m1:0.0497389149)5104/100:0.0604946772)5106/100:0.3064771225)5107/49:0.0272508443,(((yHMPu5000034606_priceomyces_medius_160519.final.pep_g005072.m1:0.1598513484,(yHMPu5000035297_priceomyces_castillae_160928.final.pep_g002796.m1:0.1196807539,priceomyces_haplophilus.final.pep_g002372.m1:0.2080031347)5108/100:0.1165450113)5109/100:0.3278030455,yHMPu5000035296_priceomyces_carsonii_160928.final.pep_g000848.m1:0.2095419543)5110/100:0.2267732338,(((yHMPu5000035662_meyerozyma_caribbica_160613.final.pep_g002232.m1:0.0111903684,meyerozyma_guilliermondii.final.pep_g003359.m1:0.0497922432)5111/9:0.0027404958,candida_carpophila.final.pep_g002769.m1:0.0000020521)5112/100:0.4920458922,yHMPu5000041855_candida_ascalaphidarum_160928.final.pep_g002562.m1:0.4665512913)5113/100:0.1436059019)5114/35:0.0632269509)5115/47:0.0485114384,((((metschnikowia_bicuspidata.final.pep_g002146.m1:0.2752591822,((metschnikowia_kipukae.final.pep_g001748.m1:0.1196951715,(((((((metschnikowia_lockheadii.final.pep_g003826.m1:0.0215803583,(metschnikowia_borealis.final.pep_g002868.m1:0.0251672553,((metschnikowia_cerradonensis.final.pep_g004914.m1:0.0087377109,metschnikowia_continentalis.final.pep_g001139.m1:0.0148426998)5116/100:0.0028010213,metschnikowia_santaceciliae.final.pep_g002093.m1:0.0206306355)5117/100:0.0185600641)5118/53:0.0012710268)5119/50:0.0031111059,metschnikowia_ipomoeae.final.pep_g005463.m1:0.0507438618)5120/96:0.0026875380,(metschnikowia_matae.final.pep_g002940.m1:0.0091632418,metschnikowia_matae_maris.final.pep_g003377.m1:0.0177379949)5121/100:0.0161733477)5122/100:0.0203682228,metschnikowia_kamakouana.final.pep_g005399.m1:0.0141473551)5123/95:0.0087483098,((metschnikowia_hawaiiensis.final.pep_g005251.m1:0.0477905658,metschnikowia_mauinuiana.final.pep_g002693.m1:0.0135795840)5124/96:0.0096679434,metschnikowia_hamakuensis.final.pep_g006259.m1:0.0070568000)5125/100:0.0346219011)5126/100:0.0315578053,((metschnikowia_proteae.final.pep_g001918.m1:0.0029880068,metschnikowia_drakensbergensis.final.pep_g003737.m1:0.0028360025)5129/100:0.0561825389,(metschnikowia_similis.final.pep_g000513.m1:0.0089446211,(metschnikowia_dekortum.final.pep_g004309.m1:0.0106459192,metschnikowia_bowlesiae.final.pep_g002372.m1:0.0106839945)5127/100:0.0243918405)5128/100:0.1179322484)5130/82:0.0192792701)5131/82:0.0153711683,((metschnikowia_shivogae.final.pep_g003627.m1:0.0126379249,metschnikowia_aberdeeniae.final.pep_g001861.m1:0.0341124374)5132/100:0.0406667266,metschnikowia_hibisci.final.pep_g001026.m1:0.0750884658)5133/100:0.0553921942)5134/100:0.0750869080)5135/100:0.1578703825,yHMPu5000041743_candida_hawaiiana_160928.final.pep_g004257.m1:0.1130657109)5136/100:0.2070928262)5137/92:0.0142246780,yHMPu5000041840_candida_wancherniae_160928.final.pep_g002617.m1:0.2948951552)5138/100:0.1231253051,((yHMPu5000035335_candida_blattae_160928.final.pep_g002388.m1:0.1556433017,candida_intermedia.final.pep_g003118.m1:0.1067712929)5141/100:0.1234965319,((yHMPu5000034988_candida_fructus_160519.final.pep_g000157.m1:0.1629855793,clavispora_lusitaniae.final.pep_g004070.m1:0.1376520038)5139/100:0.2011493546,yHMPu5000034986_candida_oregonensis_160519.final.pep_g003383.m1:0.2141908099)5140/99:0.0328000965)5142/100:0.0837368779)5143/100:0.1908774013,(hyphopichia_burtonii.final.pep_g002705.m1:0.6678152671,((yHMPu5000035679_candida_rhagii_160613.final.pep_g000023.m1:0.0312198407,yHMPu5000035318_hyphopichia_heimii_160928.final.pep_g004940.m1:0.0042312867)5144/100:0.0545129428,yHMPu5000035681_candida_gotoi_160519.final.pep_g003911.m1:0.0762513446)5145/100:0.2335123137)5146/98:0.0972213711)5147/99:0.0839694204)5148/83:0.0536031640)5154/100:0.1411011900,babjeviella_inositovora.final.pep_g001401.m1:0.6944896630)5155/100:0.1354882535,((((yHMPu5000034890_ogataea_ramenticola_160519.final.pep_g002728.m1:0.2503309655,(yHMPu5000034901_ogataea_methylivora_160519.final.pep_g000530.m1:0.0000010112,yHMPu5000034901_ogataea_methylivora_160519.final.pep_g000080.m1:0.0000022054)5156/100:0.2223765217)5157/100:0.1524950378,(kuraishia_capsulata.final.pep_g004954.m1:0.2150223973,yHMPu5000034933_kuraishia_molischiana_160519.final.pep_g001428.m1:0.2763508517)5158/100:0.1839628266)5159/99:0.0952110131,(((yHMPu5000026274_komagataella_populi_160519.final.pep_g002654.m1:0.0000022224,yHMPu5000034939_komagataella_pseudopastoris_160519.final.pep_g002156.m1:0.0056792265)5160/100:0.0599037055,komagataella_pastoris.final.pep_g003835.m1:0.1072671064)5161/100:0.6368405856,yHMPu5000034903_ogataea_naganishii_160519.final.pep_g002102.m1:0.9337420116)5162/99:0.0834134844)5163/99:0.1073986544,((yHMPu5000034884_peterozyma_toletana_160519.final.pep_g005822.m1:0.0488600403,yHMPu5000034883_peterozyma_xylosa_160519.final.pep_g005986.m1:0.0052212806)5164/100:0.3045725301,pachysolen_tannophilus.final.pep_g003690.m1:0.3758339958)5165/100:0.1781636075)5166/99:0.0905693768)5167/100:0.2038690178,(sporopachydermia_quercuum.final.pep_g005426.m1:0.0624679466,yHMPu5000034604_sporopachydermia_lactativora_160519.final.pep_g005530.m1:0.0953514799)5168/100:0.4652488290)5169/99:0.1262159401)5170/78:0.0359539369,((yHMPu5000034604_sporopachydermia_lactativora_160519.final.pep_g003953.m1:0.3782699621,sporopachydermia_quercuum.final.pep_g003849.m1:0.2435604139)5171/100:0.2714751674,alloascoidea_hylecoeti.final.pep_g005997.m1:0.4534375568)5172/96:0.0761215302)5173/81:0.0793000964,(((((((((((yHMPu5000034675_blastobotrys_mokoenaii_160519.final.pep_g003981.m1:0.5342960178,(yHMPu5000034673_blastobotrys_nivea_160519.final.pep_g003968.m1:0.1877134178,(yHMPu5000034670_blastobotrys_proliferans_160519.final.pep_g005053.m1:0.1319793261,yHMPu5000034670_blastobotrys_proliferans_160519.final.pep_g002009.m1:0.6823704331)5178/100:0.1715775985)5179/100:0.1582995210)5180/91:0.1119748755,(yHMPu5000034667_blastobotrys_serpentis_160519.final.pep_g002515.m1:0.3571190563,((yHMPu5000034669_blastobotrys_raffinofermentans_160519.final.pep_g006018.m1:0.0341691260,arxula_adeninivorans.final.pep_g000017.m1:0.0348309469)5174/100:0.3070564365,(yHMPu5000034671_blastobotrys_peoriensis_160519.final.pep_g003284.m1:0.1862158599,yHMPu5000034681_blastobotrys_americana_160519.final.pep_g003690.m1:0.1558143992)5175/100:0.1223299005)5176/100:0.1767129493)5177/35:0.0518851655)5181/24:0.0290870972,yHMPu5000034674_blastobotrys_muscicola_160519.final.pep_g000377.m1:0.6673595632)5182/87:0.0226530262,(((yHMPu5000034646_wickerhamiella_cacticola_160519.final.pep_g004345.m1:0.6101376042,(candida_versatilis.final.pep_g003719.m1:0.5354570127,candida_infanticola.final.pep_g000751.m1:0.9437024476)5183/79:0.1681530154)5184/78:0.0662895769,wickerhamiella_domercqiae.final.pep_g004302.m1:0.5221739754)5185/100:0.2154271103,(starmerella_bombicola_JCM9596.final.pep_g001096.m1:0.4800319245,candida_apicola.final.pep_g000734.m1:0.5951799046)5186/100:0.4669898644)5187/100:0.4737145730)5188/97:0.0758846900,((yHMPu5000034605_spencermartinsiella_europaea_160519.final.pep_g001320.m1:0.4104483718,(yHMPu5000035242_zygoascus_ofunaensis_160928.final.pep_g005477.m1:0.4467238789,yHMPu5000035243_zygoascus_meyerae_160928.final.pep_g002293.m1:0.4019109935)5189/98:0.1394271190)5190/36:0.0549143011,(sugiyamaella_lignohabitans.final.pep_g001541.m1:0.3760168470,yHMPu5000034660_diddensiella_caesifluorescens_160519.final.pep_g004053.m1:0.3850610954)5191/27:0.0314334789)5192/88:0.0647297368)5193/97:0.0661734843,yHMPu5000035691_candida_salmanticensis_160519.final.pep_g000827.m1:0.6876188737)5194/56:0.0353954272,yHMPu5000035665_middelhovenomyces_tepae_160613.final.pep_g001403.m1:0.3241194026)5195/46:0.0521225581,((yHMPu5000034635_nadsonia_fulvescens_160519.final.pep_g000047.m1:0.0307705884,nadsonia_fulvescens_var_elongata.final.pep_g003110.m1:0.0000023847)5200/100:0.6097668472,(((yHMPu5000041822_dipodascus_geniculatus_160928.final.pep_g005947.m1:0.1110731433,yHMPu5000034661_dipodascus_albidus_160519.final.pep_g001726.m1:0.1409657442)5196/100:0.3287775651,geotrichum_candidum.final.pep_g002027.m1:0.1896009794)5197/100:0.1033889428,(saprochaete_clavata.final.pep_g002929.m1:0.1880596905,yHMPu5000041818_magnusiomyces_tetrasperma_160928.final.pep_g007944.m1:0.4053644695)5198/100:0.2884622757)5199/100:0.1452990133)5201/27:0.0452654787)5202/47:0.0472411909,(yHMPu5000035244_candida_incommunis_160928.final.pep_g002617.m1:0.1347244227,yHMPu5000034974_deakozyma_indianensis_160519.final.pep_g000029.m1:0.1523990879)5203/100:0.7365472913)5204/23:0.0190847814,((((((yarrowia_keelungensis.final.pep_g001604.m1:0.0081045689,yHMPu5000035643_yarrowia_bubula_160519.final.pep_g000003.m1:0.0253563258)5213/86:0.0068296555,yarrowia_lipolytica.final.pep_g001527.m1:0.0137398878)5214/86:0.0139153673,(yHMPu5000035645_yarrowia_divulgata_160519.final.pep_g000095.m1:0.0027337504,yarrowia_deformans.final.pep_g005480.m1:0.0118661110)5215/100:0.0052427814)5216/100:0.2781496446,yHMPu5000035633_candida_hispaniensis_160519.final.pep_g002443.m1:0.3958301775)5217/100:0.2663438311,yHMPu5000034655_botryozyma_nematodophila_160519.final.pep_g008956.m1:0.7341323358)5218/9:0.0857797594,(((((yHMPu5000034760_lipomyces_kononenkoae_160519.final.pep_g004815.m1:0.0457607780,(lipomyces_starkeyi.final.pep_g004257.m1:0.0000025151,(yHMPu5000034749_lipomyces_mesembrius_160519.final.pep_g003775.m1:0.0177307842,yHMPu5000034754_lipomyces_arxii_160519.final.pep_g003754.m1:0.0025169289)5205/98:0.0087031232)5206/98:0.0200276247)5207/99:0.0462848002,yHMPu5000034757_lipomyces_doorenjongii_160519.final.pep_g005384.m1:0.0969497083)5208/92:0.0377466136,(yHMPu5000034742_lipomyces_suomiensis_160519.final.pep_g005490.m1:0.1070245208,yHMPu5000034748_lipomyces_oligophaga_160519.final.pep_g002457.m1:0.0898125250)5209/100:0.0951064063)5210/92:0.0327294423,yHMPu5000034761_lipomyces_lipofer_160519.final.pep_g003961.m1:0.0652328428)5211/66:0.0652565774,yHMPu5000034758_lipomyces_japonicus_160519.final.pep_g005518.m1:0.1830214763)5212/100:0.4376963167)5219/9:0.0253257688)5220/8:0.0750989432,((tortispora_caseinolytica.final.pep_g000062.m1:0.0216428821,yHMPu5000035654_tortispora_ganteri_160519.final.pep_g002407.m1:0.0471549844)5221/100:0.5706528669,(yHMPu5000035650_trigonopsis_variabilis_160613.final.pep_g003568.m1:0.3680581366,yHMPu5000035282_trigonopsis_vinaria_160928.final.pep_g001098.m1:0.3359623461)5222/100:0.6215089928)5223/9:0.0838815920)5224/37:0.0212294367)5225/100:1.1434409330)5226/100:0.2835064949)5227/100:0.1058239665)3536/99:0.2777398992,((((yHMPu5000034761_lipomyces_lipofer_160519.final.pep_g002142.m1:0.0596330313,yHMPu5000034761_lipomyces_lipofer_160519.final.pep_g003225.m1:0.0680063563)3531/100:0.0871997514,((yHMPu5000034754_lipomyces_arxii_160519.final.pep_g007501.m1:0.0568224025,(yHMPu5000034760_lipomyces_kononenkoae_160519.final.pep_g006783.m1:0.0852236175,((lipomyces_starkeyi.final.pep_g000893.m1:0.0121980071,yHMPu5000034754_lipomyces_arxii_160519.final.pep_g002755.m1:0.0164586712)3526/100:0.0060654822,lipomyces_starkeyi.final.pep_g006568.m1:0.0950973135)3527/100:0.0440647557)3528/100:0.0281704704)3529/100:0.0393449195,yHMPu5000034760_lipomyces_kononenkoae_160519.final.pep_g000520.m1:0.0935510957)3530/100:0.0603958345)3532/100:0.1561117162,yHMPu5000034758_lipomyces_japonicus_160519.final.pep_g005873.m1:0.3391597833)3533/100:0.9416828972,((((((((((((((((yHMPu5000035695_hanseniaspora_pseudoguilliermondii_160519.final.pep_g004428.m1:0.0405255794,(hanseniaspora_uvarum.final.pep_g003342.m1:0.0295546829,yHMPu5000034963_hanseniaspora_clermontiae_160519.final.pep_g003664.m1:0.0564167145)3009/100:0.0253432859)3010/100:0.0885776857,yHMPu5000035684_kloeckera_hatyaiensis_160519.final.pep_g003514.m1:0.0671893814)3011/100:0.0963166366,yHMPu5000035696_hanseniaspora_singularis_160519.final.pep_g001094.m1:0.1516139506)3012/100:0.3126359632,(hanseniaspora_vinae.final.pep_g001915.m1:0.0088520419,yHMPu5000034957_hanseniaspora_osmophila_160519.final.pep_g003789.m1:0.0685714596)3013/100:0.2567848570)3014/100:0.2247586886,(kluyveromyces_marxianus.final.pep_g003174.m1:0.0698877675,(kluyveromyces_lactis.final.pep_g004430.m1:0.0687984123,yHMPu5000034710_kluyveromyces_dobzhanskii_160519.final.pep_g004040.m1:0.0951355661)3015/95:0.0535737355)3016/99:0.2868690836)3017/100:0.1035317721,lachancea_mirantina.final.pep_g003503.m1:0.2276757428)3018/100:0.4489126382,wickerhamomyces_ciferrii.final.pep_g006589.m1:0.4950143343)3019/100:0.2009301462,(yHMPu5000034897_ogataea_glucozyma_160519.final.pep_g001721.m1:0.1576428416,(((brettanomyces_anomalus.final.pep_g004004.m1:0.0392332615,dekkera_bruxellensis.final.pep_g004993.m1:0.0229663928)3005/100:0.1882552955,(((yHMPu5000034631_martiniozyma_abiesophila_161215.final.pep_g010689.m1:0.1963536941,(((yHMPu5000035659_saturnispora_dispora_160519.final.pep_g000790.m1:0.0084433651,yHMPu5000034615_saturnispora_zaruensis_160519.final.pep_g003907.m1:0.0415291811)2997/90:0.0051719081,yHMPu5000034610_saturnispora_hagleri_160519.final.pep_g003699.m1:0.0000025317)2998/90:0.0033153387,yHMPu5000034613_saturnispora_serradocipensis_160519.final.pep_g001821.m1:0.0000025967)2999/99:0.2316172664)3000/100:0.0725432356,((pichia_membranifaciens.final.pep_g002234.m1:0.0774707124,candida_sorboxylosa.final.pep_g002465.m1:0.1696560752)3001/95:0.0614272372,yHMPu5000034625_pichia_kudriavzevii_160519.final.pep_g000136.m1:0.3134205502)3002/100:0.0648581684)3003/100:0.0576027119,yHMPu5000035675_kregervanrija_fluxuum_160613.final.pep_g004115.m1:0.1450698183)3004/100:0.1823981612)3006/100:0.1290474115,ambrosiozyma_monospora.final.pep_g003845.m1:0.2443324317)3007/100:0.1471270379)3008/100:0.4408995368)3020/100:0.2928347110,yHMPu5000035045_barnettozyma_hawaiiensis_160613.final.pep_g002425.m1:1.3025659473)3021/98:0.2162452616,(yHMPu5000035643_yarrowia_bubula_160519.final.pep_g003844.m1:0.0225264047,(yarrowia_deformans.final.pep_g003739.m1:0.0000010112,yHMPu5000035645_yarrowia_divulgata_160519.final.pep_g000506.m1:0.0069652894)3022/100:0.0286737490)3023/100:0.7696390746)3024/100:0.3186733240,((((((((((((yHMPu5000034760_lipomyces_kononenkoae_160519.final.pep_g006552.m1:0.0316913983,((yHMPu5000034754_lipomyces_arxii_160519.final.pep_g005658.m1:0.0105418187,yHMPu5000034749_lipomyces_mesembrius_160519.final.pep_g006035.m1:0.0069328646)2946/78:0.0054053368,lipomyces_starkeyi.final.pep_g001934.m1:0.0049383653)2947/78:0.0199128542)2948/100:0.0250115178,yHMPu5000034742_lipomyces_suomiensis_160519.final.pep_g000334.m1:0.1134237323)2949/100:0.0210406456,yHMPu5000034757_lipomyces_doorenjongii_160519.final.pep_g000834.m1:0.0928521473)2950/100:0.0504521415,yHMPu5000034761_lipomyces_lipofer_160519.final.pep_g001027.m1:0.0362885968)2951/98:0.0300394872,yHMPu5000034758_lipomyces_japonicus_160519.final.pep_g001190.m1:0.0779757475)2952/100:0.1248155722,((yHMPu5000034757_lipomyces_doorenjongii_160519.final.pep_g003710.m1:0.2849278600,((yHMPu5000034742_lipomyces_suomiensis_160519.final.pep_g002472.m1:0.0650458109,yHMPu5000034757_lipomyces_doorenjongii_160519.final.pep_g005115.m1:0.0752503954)2942/100:0.0322189039,yHMPu5000034760_lipomyces_kononenkoae_160519.final.pep_g001883.m1:0.0435230282)2943/100:0.2089317678)2944/100:0.1410348276,((((lipomyces_starkeyi.final.pep_g001300.m1:0.0036757747,yHMPu5000034754_lipomyces_arxii_160519.final.pep_g002707.m1:0.0067254817)2938/100:0.0482657492,yHMPu5000034761_lipomyces_lipofer_160519.final.pep_g003041.m1:0.1005519258)2939/98:0.0148110383,yHMPu5000034757_lipomyces_doorenjongii_160519.final.pep_g002741.m1:0.0576167166)2940/98:0.1589566313,yHMPu5000034748_lipomyces_oligophaga_160519.final.pep_g001447.m1:0.5203403559)2941/100:0.2042793256)2945/100:0.1413403744)2953/100:0.1813431504,(yHMPu5000035279_tortispora_starmeri_160928.final.pep_g003471.m1:0.6050555381,(yHMPu5000035650_trigonopsis_variabilis_160613.final.pep_g004734.m1:0.2748907668,yHMPu5000035691_candida_salmanticensis_160519.final.pep_g004707.m1:0.7911978234)2954/96:0.1670919870)2955/95:0.0839019913)2956/100:0.0948390376,((yHMPu5000034635_nadsonia_fulvescens_160519.final.pep_g003478.m1:0.0049959226,nadsonia_fulvescens_var_elongata.final.pep_g003869.m1:0.0220565869)2957/100:0.3034864510,(yHMPu5000035691_candida_salmanticensis_160519.final.pep_g001073.m1:0.5369180187,yHMPu5000034675_blastobotrys_mokoenaii_160519.final.pep_g005033.m1:0.2412363555)2958/100:0.1108072059)2959/100:0.0636295257)2960/100:0.1532784386,alloascoidea_hylecoeti.final.pep_g003781.m1:0.4549511619)2961/96:0.0768361875,((((((yHMPu5000034890_ogataea_ramenticola_160519.final.pep_g002280.m1:0.2128580029,(yHMPu5000034901_ogataea_methylivora_160519.final.pep_g000996.m1:0.1950912085,candida_succiphila.final.pep_g004102.m1:0.2448565832)2919/17:0.0649118334)2920/100:0.0961922176,(((((yHMPu5000034897_ogataea_glucozyma_160519.final.pep_g001847.m1:0.0246693638,(yHMPu5000026124_ogataea_henricii_160519.final.pep_g002727.m1:0.0296620980,yHMPu5000034891_ogataea_pini_160519.final.pep_g003622.m1:0.0465609487)2909/100:0.0854552614)2910/100:0.1864864363,yHMPu5000034887_ogataea_trehaloabstinens_160519.final.pep_g000161.m1:0.1400687795)2911/99:0.0564828486,(yHMPu5000034637_ogataea_populiabae_160519.final.pep_g001595.m1:0.1858944462,yHMPu5000034902_ogataea_minuta_160519.final.pep_g001274.m1:0.3646237912)2912/96:0.0684144992)2913/41:0.0282977809,((yHMPu5000034946_ambrosiozyma_oregonensis_160519.final.pep_g000925.m1:0.1047425356,yHMPu5000026137_ambrosiozyma_ambrosiae_160519.final.pep_g001968.m1:0.0517730697)2914/100:0.1068625140,ambrosiozyma_monospora.final.pep_g006753.m1:0.1898902484)2915/100:0.1506090379)2916/42:0.0418729596,(yHMPu5000034623_pichia_norvegensis_160519.final.pep_g004180.m1:0.0984648925,yHMPu5000034625_pichia_kudriavzevii_160519.final.pep_g004906.m1:0.0832274671)2917/100:0.1996984060)2918/99:0.1412921638)2921/100:0.3170797637,nakazawaea_peltata.final.pep_g002241.m1:0.5428685238)2922/90:0.1329903643,((yHMPu5000026274_komagataella_populi_160519.final.pep_g001854.m1:0.0116792312,yHMPu5000034939_komagataella_pseudopastoris_160519.final.pep_g003732.m1:0.0048133701)2923/100:0.0438041885,komagataella_pastoris.final.pep_g000208.m1:0.0418436840)2924/100:0.3215462341)2925/86:0.0886058654,(((millerozyma_acaciae.final.pep_g001424.m1:0.1448873614,((yHMPu5000041824_debaryomyces_subglobosus_160928.final.pep_g000205.m1:0.0144979658,yHMPu5000041829_debaryomyces_fabryi_160928.final.pep_g000602.m1:0.0204091766)2926/100:0.0379889199,yHMPu5000041693_debaryomyces_nepalensis_160928.final.pep_g000714.m1:0.1292809376)2927/100:0.1221229743)2928/100:0.0403014740,(yHMPu5000035681_candida_gotoi_160519.final.pep_g002908.m1:0.1637860606,hyphopichia_burtonii.final.pep_g000800.m1:0.0719513562)2929/99:0.0653045853)2930/99:0.0402762869,candida_tenuis.final.pep_g003740.m1:0.3813508482)2931/100:0.1563766800)2932/100:0.1313421907,((((lachancea_lanzarotensis.final.pep_g004609.m1:0.0705785467,lachancea_fantastica.final.pep_g000158.m1:0.0461499287)2933/100:0.2733779493,lachancea_fermentati.final.pep_g001364.m1:0.1162762731)2934/92:0.0494442294,lachancea_kluyveri.final.pep_g001041.m1:0.1790562067)2935/100:0.2404081221,yHMPu5000034979_cyberlindnera_misumaiensis_160519.final.pep_g002951.m1:0.2662900808)2936/100:0.1538080448)2937/73:0.0600318302)2962/84:0.0674961503,(((((((lachancea_fermentati.final.pep_g000380.m1:0.0848162166,lachancea_waltii.final.pep_g003911.m1:0.2370184512)2967/100:0.2543125855,lachancea_waltii.final.pep_g001159.m1:0.2846750827)2968/45:0.0317893996,(((kluyveromyces_marxianus.final.pep_g001266.m1:0.0837315606,yHMPu5000034710_kluyveromyces_dobzhanskii_160519.final.pep_g002701.m1:0.0652021247)2963/99:0.0457940537,yHMPu5000034709_kluyveromyces_aestuarii_160519.final.pep_g003476.m1:0.1049030848)2964/100:0.2341223675,(eremothecium_cymbalariae.final.pep_g002213.m1:0.7105083209,ashbya_aceri.final.pep_g004378.m1:0.1089658655)2965/98:0.0920501865)2966/48:0.0594447644)2969/33:0.0553322177,((yHMPu5000026256_zygotorulaspora_mrakii_161215.final.pep_g002659.m1:0.0908835608,yHMPu5000034862_zygotorulaspora_florentina_160519.final.pep_g002195.m1:0.0915117080)2970/99:0.0392995307,yHMPu5000035652_torulaspora_maleeae_160613.final.pep_g003344.m1:0.1633796748)2971/92:0.0914208872)2972/32:0.0372888100,yHMPu5000034876_tetrapisispora_iriomotensis_160519.final.pep_g000663.m1:0.1854854543)2973/56:0.0736793644,hanseniaspora_valbyensis.final.pep_g000430.m1:0.6168468339)2974/84:0.1556594389,((yHMPu5000034594_starmera_quercuum_160519.final.pep_g000177.m1:0.2683350501,((yHMPu5000035274_wickerhamomyces_alni_160928.final.pep_g000486.m1:0.1571497172,(yHMPu5000035286_candida_azyma_160928.final.pep_g005943.m1:0.0000024288,yHMPu5000035639_wickerhamomyces_canadensis_160613.final.pep_g002537.m1:0.0134022889)2975/100:0.1359718352)2976/100:0.1261969175,wickerhamomyces_anomalus.final.pep_g001687.m1:0.1748353859)2977/100:0.0896023713)2978/100:0.1554111011,((saccharomyces_eubayanus.final.pep_g003037.m1:0.0574782037,saccharomyces_uvarum.final.pep_g002909.m1:0.0480649514)2979/97:0.0811486385,saccharomyces_mikatae.final.pep_g003663.m1:0.1177003602)2980/100:2.4642776020)2981/52:0.0541269194)2982/94:0.1703247209)2983/91:0.1149706052,((yHMPu5000034887_ogataea_trehaloabstinens_160519.final.pep_g001661.m1:0.2660234341,(((((yHMPu5000034610_saturnispora_hagleri_160519.final.pep_g002019.m1:0.0095461880,yHMPu5000034613_saturnispora_serradocipensis_160519.final.pep_g002820.m1:0.0107117826)2984/100:0.0204499823,yHMPu5000034615_saturnispora_zaruensis_160519.final.pep_g002743.m1:0.0941991398)2985/100:0.0377111300,yHMPu5000034612_saturnispora_saitoi_160519.final.pep_g004253.m1:0.1112687048)2986/100:0.2288277745,yHMPu5000034614_saturnispora_silvae_160519.final.pep_g003323.m1:0.1935429603)2987/100:0.5436778303,yHMPu5000034899_ogataea_kodamae_160519.final.pep_g001590.m1:0.3059689543)2988/76:0.0490075810)2989/99:0.1390969756,((((yHMPu5000034897_ogataea_glucozyma_160519.final.pep_g002284.m1:0.0891614532,yHMPu5000026124_ogataea_henricii_160519.final.pep_g002184.m1:0.0701626052)2990/100:0.0503069426,yHMPu5000034885_ogataea_zsoltii_160519.final.pep_g004643.m1:0.0784546936)2991/100:0.1564483064,(yHMPu5000034897_ogataea_glucozyma_160519.final.pep_g005276.m1:0.0905579394,yHMPu5000026124_ogataea_henricii_160519.final.pep_g004465.m1:0.1018780818)2992/100:0.1806602859)2993/100:0.0796214543,yHMPu5000034887_ogataea_trehaloabstinens_160519.final.pep_g005526.m1:0.3865953384)2994/99:0.1025513887)2995/98:0.2072722894)2996/95:0.2731295046)3025/100:0.3469649464,(((((((yHMPu5000026142_citeromyces_matritensis_160519.final.pep_g005691.m1:0.2955756672,yHMPu5000034862_zygotorulaspora_florentina_160519.final.pep_g003487.m1:0.3881830220)3045/99:0.1713608668,meyerozyma_guilliermondii.final.pep_g002656.m1:0.6449634334)3046/99:0.1928855060,tetrapisispora_blattae.final.pep_g004012.m1:0.6480057135)3047/62:0.1208761646,(yHMPu5000035689_candida_mycetangii_160613.final.pep_g000381.m1:0.1858465479,(yHMPu5000035688_cyberlindnera_xylosilytica_160519.final.pep_g000446.m1:0.0958410723,cyberlindnera_fabianii_JCM3601.final.pep_g002011.m1:0.1487735359)3048/93:0.0159128097)3049/100:0.0715651215)3050/62:0.0383580913,((wickerhamomyces_ciferrii.final.pep_g002027.m1:0.1665664271,yHMPu5000035274_wickerhamomyces_alni_160928.final.pep_g003617.m1:0.0859794862)3051/58:0.0237258515,(yHMPu5000035286_candida_azyma_160928.final.pep_g002419.m1:0.0048791742,yHMPu5000035639_wickerhamomyces_canadensis_160613.final.pep_g003408.m1:0.0085192380)3052/78:0.0902476031)3053/33:0.0222391919)3054/9:0.0676192827,yHMPu5000035670_phaffomyces_opuntiae_160613.final.pep_g000362.m1:0.0374776911)3055/100:1.7707268880,(((candida_homilentoma.final.pep_g005578.m1:0.2773737404,hyphopichia_burtonii.final.pep_g005474.m1:0.1750807085)3042/91:0.0680926617,ogataea_parapolymorpha.final.pep_g003581.m1:0.4173929512)3043/72:0.0629149096,(((((((((yHMPu5000035045_barnettozyma_hawaiiensis_160613.final.pep_g002063.m1:0.0617516814,yHMPu5000035044_barnettozyma_californica_160519.final.pep_g001740.m1:0.0661753816)3030/100:0.1059843422,yHMPu5000035048_barnettozyma_salicaria_160519.final.pep_g002624.m1:0.1220939998)3031/100:0.0800272039,((yHMPu5000034594_starmera_quercuum_160519.final.pep_g004245.m1:0.1385733855,yHMPu5000034597_candida_stellimalicola_160519.final.pep_g003495.m1:0.2251854732)3028/100:0.2058987462,((yHMPu5000035672_phaffomyces_thermotolerans_160613.final.pep_g005577.m1:0.0000010112,yHMPu5000035672_phaffomyces_thermotolerans_160613.final.pep_g005575.m1:0.0000010112)3026/100:0.2174486910,yHMPu5000035268_wickerhamomyces_hampshirensis_160928.final.pep_g002124.m1:0.2944035368)3027/100:0.2463299535)3029/46:0.0769441608)3032/46:0.0275209250,cyberlindnera_fabianii_JCM3601.final.pep_g005507.m1:0.4070557872)3033/96:0.0569228484,wickerhamomyces_ciferrii.final.pep_g000726.m1:0.1286828496)3034/61:0.0246003134,(wickerhamomyces_ciferrii.final.pep_g000727.m1:0.1105257797,wickerhamomyces_ciferrii.final.pep_g000724.m1:0.0728018820)3035/100:0.0579278265)3036/95:0.1127786814,nakazawaea_peltata.final.pep_g002375.m1:0.5039290323)3037/88:0.0921532910,((candida_carpophila.final.pep_g005564.m1:0.0861021336,yHMPu5000034632_candida_athensensis_160519.final.pep_g003291.m1:0.1566315598)3038/100:0.2352529522,yHMPu5000035252_yamadazyma_nakazawae_160928.final.pep_g003822.m1:0.5177789245)3039/88:0.0683408155)3040/79:0.0725825842,hyphopichia_burtonii.final.pep_g002871.m1:0.2360884998)3041/79:0.0765988453)3044/88:0.8534203473)3056/100:1.3507304560)3057/88:0.1851264753,(((((((((((yHMPu5000035268_wickerhamomyces_hampshirensis_160928.final.pep_g004083.m1:0.5581488989,(yHMPu5000035688_cyberlindnera_xylosilytica_160519.final.pep_g006698.m1:0.2126567107,yHMPu5000035689_candida_mycetangii_160613.final.pep_g004127.m1:0.1985876759)3098/100:0.4472093956)3099/71:0.1020309799,(yHMPu5000035688_cyberlindnera_xylosilytica_160519.final.pep_g004060.m1:0.3202470773,yHMPu5000035688_cyberlindnera_xylosilytica_160519.final.pep_g003342.m1:0.3583037273)3100/100:0.1486246279)3101/71:0.0601258717,yHMPu5000035325_cyberlindnera_petersonii_160928.final.pep_g002369.m1:0.4199570433)3102/52:0.0463868896,yHMPu5000034597_candida_stellimalicola_160519.final.pep_g004097.m1:0.6385978188)3103/100:0.0975920487,((((((yHMPu5000041833_candida_tammaniensis_160928.final.pep_g002166.m1:0.4488187067,yHMPu5000034606_priceomyces_medius_160519.final.pep_g001930.m1:0.6619008463)3070/96:0.0893367922,yHMPu5000034973_danielozyma_ontarioensis_160519.final.pep_g000897.m1:0.5504685699)3071/67:0.0748626626,((yHMPu5000035031_candida_kruisii_160519.final.pep_g005610.m1:0.3746165395,millerozyma_acaciae.final.pep_g004102.m1:0.2933172835)3072/97:0.0688241690,yHMPu5000034643_candida_schatavii_160519.final.pep_g000903.m1:0.2263005579)3073/37:0.0399429117)3074/12:0.0271487925,(((yHMPu5000035707_candida_heveicola_160519.final.pep_g004628.m1:0.0913203461,candida_auris.final.pep_g003316.m1:0.1449033825)3067/100:0.0699056856,clavispora_lusitaniae.final.pep_g001867.m1:0.3000988926)3068/84:0.0393075459,((yHMPu5000034986_candida_oregonensis_160519.final.pep_g004986.m1:0.1902971584,yHMPu5000034986_candida_oregonensis_160519.final.pep_g004984.m1:0.1072054363)3065/100:0.1077710719,((((((metschnikowia_shivogae.final.pep_g001175.m1:0.0073783737,metschnikowia_aberdeeniae.final.pep_g004874.m1:0.0057324104)3058/100:0.0193074278,metschnikowia_hibisci.final.pep_g002704.m1:0.0226555769)3059/100:0.0302889925,metschnikowia_proteae.final.pep_g002809.m1:0.0809225126)3060/88:0.0106144516,metschnikowia_kipukae.final.pep_g003693.m1:0.0449885532)3061/88:0.0592843867,yHMPu5000041743_candida_hawaiiana_160928.final.pep_g004133.m1:0.1685971469)3062/100:0.1410822438,(yHMPu5000035335_candida_blattae_160928.final.pep_g002707.m1:0.1662011449,candida_intermedia.final.pep_g005588.m1:0.2339390327)3063/99:0.0735039820)3064/95:0.0438173739)3066/96:0.0325696604)3069/100:0.1174927658)3075/13:0.0318563764,(((yHMPu5000035662_meyerozyma_caribbica_160613.final.pep_g002752.m1:0.0409080935,(yHMPu5000035662_meyerozyma_caribbica_160613.final.pep_g001342.m1:0.0343410437,candida_carpophila.final.pep_g004521.m1:0.0195065827)3076/99:0.0131726828)3077/99:0.0473592256,meyerozyma_guilliermondii.final.pep_g001026.m1:0.0359898028)3078/100:0.2537281798,(yHMPu5000026142_citeromyces_matritensis_160519.final.pep_g006754.m1:0.0229067682,yHMPu5000034950_citeromyces_hawaiiensis_160519.final.pep_g005897.m1:0.0248591619)3079/100:0.2817492670)3080/15:0.0887741927)3081/66:0.0610168348,(((((((yHMPu5000034643_candida_schatavii_160519.final.pep_g000106.m1:0.3624079041,yHMPu5000035679_candida_rhagii_160613.final.pep_g003366.m1:0.3788435055)3085/99:0.0497225692,((yHMPu5000035022_candida_emberorum_160519.final.pep_g002138.m1:0.3691658454,yHMPu5000035022_candida_emberorum_160519.final.pep_g002139.m1:0.1645321928)3082/100:0.0456146736,(yHMPu5000035018_candida_canberraensis_160519.final.pep_g000801.m1:0.0604890628,candida_tanzawaensis.final.pep_g001259.m1:0.0998278457)3083/100:0.0804615600)3084/100:0.1703972008)3086/100:0.2124226236,yHMPu5000034665_kodamaea_laetipori_160519.final.pep_g004863.m1:0.4263924516)3087/100:0.0801251212,yHMPu5000034643_candida_schatavii_160519.final.pep_g000095.m1:0.3267225228)3088/100:0.3068623851,(babjeviella_inositovora.final.pep_g002731.m1:0.7306905919,yHMPu5000034918_nakazawaea_holstii_160519.final.pep_g003692.m1:0.3155528863)3089/84:0.0864235392)3090/79:0.1075290063,(((yHMPu5000034885_ogataea_zsoltii_160519.final.pep_g001323.m1:0.5336233266,ambrosiozyma_monospora.final.pep_g003690.m1:0.6013155690)3091/15:0.0377433725,yHMPu5000034887_ogataea_trehaloabstinens_160519.final.pep_g003884.m1:0.3801162325)3092/100:0.2877612240,kuraishia_capsulata.final.pep_g004230.m1:0.4355891355)3093/82:0.0803132361)3094/92:0.0423487384,(yHMPu5000035297_priceomyces_castillae_160928.final.pep_g004861.m1:0.1258935898,priceomyces_haplophilus.final.pep_g002610.m1:0.1216233696)3095/100:0.2329161542)3096/9:0.0218787515)3097/97:0.1066650917)3104/100:0.1250141085,((yHMPu5000034670_blastobotrys_proliferans_160519.final.pep_g005533.m1:0.4177847425,yHMPu5000034670_blastobotrys_proliferans_160519.final.pep_g006480.m1:0.4682846238)3110/99:0.1715631872,((nadsonia_fulvescens_var_elongata.final.pep_g003304.m1:0.0000025967,yHMPu5000034635_nadsonia_fulvescens_160519.final.pep_g000242.m1:0.0033802460)3108/100:0.3977642664,(((geotrichum_candidum.final.pep_g005704.m1:0.2192880355,yHMPu5000034661_dipodascus_albidus_160519.final.pep_g000759.m1:0.2865563279)3105/100:0.3327471336,yHMPu5000034674_blastobotrys_muscicola_160519.final.pep_g001551.m1:0.2773564820)3106/60:0.1020471227,yHMPu5000035691_candida_salmanticensis_160519.final.pep_g004687.m1:0.3779591943)3107/60:0.0448151658)3109/99:0.0497786632)3111/100:0.1381522633)3112/49:0.0891649421,(alloascoidea_hylecoeti.final.pep_g002763.m1:0.5240845950,alloascoidea_hylecoeti.final.pep_g007649.m1:0.5378888222)3113/100:0.1816408406)3114/59:0.0679516157,(((((((yHMPu5000034881_torulaspora_pretoriensis_160519.final.pep_g002623.m1:0.0412164581,yHMPu5000026152_torulaspora_franciscae_160519.final.pep_g001340.m1:0.0407059616)3120/100:0.0634431949,torulaspora_delbrueckii.final.pep_g000779.m1:0.0244170181)3121/100:0.2116615590,yHMPu5000034862_zygotorulaspora_florentina_160519.final.pep_g001054.m1:0.1697387105)3122/94:0.0733870788,yHMPu5000034866_zygosaccharomyces_bisporus_160519.final.pep_g002661.m1:0.2682687755)3123/100:0.1267195477,(((lachancea_thermotolerans.final.pep_g000353.m1:0.0003109714,lachancea_quebecensis.final.pep_g001820.m1:0.0130009338)3115/100:0.1379218453,(lachancea_mirantina.final.pep_g004109.m1:0.0430667625,lachancea_lanzarotensis.final.pep_g000801.m1:0.0295389547)3116/100:0.0947723425)3117/100:0.2110718268,(yHMPu5000035652_torulaspora_maleeae_160613.final.pep_g001190.m1:0.4964687899,lachancea_kluyveri.final.pep_g000357.m1:0.3492624009)3118/100:0.2158051564)3119/85:0.0461233065)3124/81:0.1167339937,hanseniaspora_vinae.final.pep_g000638.m1:0.6640810831)3125/100:0.3121943320,(((yHMPu5000034671_blastobotrys_peoriensis_160519.final.pep_g005452.m1:0.1708445270,yHMPu5000034671_blastobotrys_peoriensis_160519.final.pep_g002388.m1:0.2576787034)3129/100:0.1329077200,yHMPu5000034605_spencermartinsiella_europaea_160519.final.pep_g004489.m1:0.3106714880)3130/100:0.6131840528,(((yHMPu5000034886_ogataea_trehalophila_160519.final.pep_g004710.m1:0.0808343025,ogataea_methanolica.final.pep_g002096.m1:0.0677314308)3126/100:0.1904733647,yHMPu5000034637_ogataea_populiabae_160519.final.pep_g002450.m1:0.2631430621)3127/100:0.2334757214,yHMPu5000034901_ogataea_methylivora_160519.final.pep_g001429.m1:0.2867299359)3128/100:0.5641417641)3131/98:0.0675875649)3132/99:0.1510847888)3133/100:0.6491815750,((((yHMPu5000034669_blastobotrys_raffinofermentans_160519.final.pep_g004132.m1:0.0151784068,arxula_adeninivorans.final.pep_g004453.m1:0.0090066339)3134/100:0.1768708876,(yHMPu5000034660_diddensiella_caesifluorescens_160519.final.pep_g001031.m1:0.2188959117,yHMPu5000035691_candida_salmanticensis_160519.final.pep_g005207.m1:0.3666390217)3135/100:0.1351981446)3136/100:0.0850710704,(yHMPu5000034669_blastobotrys_raffinofermentans_160519.final.pep_g004574.m1:0.0000020946,arxula_adeninivorans.final.pep_g001463.m1:0.0142171921)3137/100:0.2148817693)3138/100:0.3251115454,((((yHMPu5000035645_yarrowia_divulgata_160519.final.pep_g002082.m1:0.0102753701,yarrowia_deformans.final.pep_g002176.m1:0.0067885099)3139/77:0.0000028116,(yHMPu5000035643_yarrowia_bubula_160519.final.pep_g003692.m1:0.0142073809,yarrowia_lipolytica.final.pep_g006267.m1:0.0067621812)3140/50:0.0033848180)3141/46:0.0068577345,yarrowia_keelungensis.final.pep_g004094.m1:0.0000021037)3142/66:0.1332268891,yHMPu5000035633_candida_hispaniensis_160519.final.pep_g004667.m1:0.1715899329)3143/91:0.4407408566)3144/100:0.3795062494)3145/7:0.1301544611,(((yHMPu5000034903_ogataea_naganishii_160519.final.pep_g002338.m1:0.2771133361,yHMPu5000034890_ogataea_ramenticola_160519.final.pep_g000488.m1:0.4993251975)3154/100:0.1984957076,yHMPu5000035665_middelhovenomyces_tepae_160613.final.pep_g001841.m1:0.3762698770)3155/100:0.1755768579,(((yHMPu5000035037_candida_montana_160519.final.pep_g004428.m1:0.5771295818,wickerhamomyces_anomalus.final.pep_g002616.m1:0.2884985431)3148/100:0.1550562518,((yHMPu5000034999_cephaloascus_fragrans_160519.final.pep_g003855.m1:0.1365470529,yHMPu5000034998_cephaloascus_albidus_160519.final.pep_g004606.m1:0.1399102873)3146/100:0.2929398346,yHMPu5000035667_kurtzmaniella_cleridarum_160928.final.pep_g000369.m1:0.5246377052)3147/31:0.0992936793)3149/31:0.0723271103,((yHMPu5000035047_barnettozyma_pratensis_160519.final.pep_g002527.m1:0.2989156490,yHMPu5000035274_wickerhamomyces_alni_160928.final.pep_g001450.m1:0.0533560659)3150/100:0.8590294486,(wickerhamomyces_ciferrii.final.pep_g006436.m1:0.0773165247,wickerhamomyces_anomalus.final.pep_g002953.m1:0.0649149702)3151/100:0.4414832925)3152/100:0.0972735811)3153/31:0.1355400638)3156/100:1.0483850940)3157/7:0.0772261750,(((yHMPu5000035665_middelhovenomyces_tepae_160613.final.pep_g001500.m1:0.1576350065,(yHMPu5000035665_middelhovenomyces_tepae_160613.final.pep_g000828.m1:0.2383401533,yHMPu5000035665_middelhovenomyces_tepae_160613.final.pep_g003151.m1:0.3944929328)3158/99:0.0763591311)3159/100:0.2833255685,(yHMPu5000041822_dipodascus_geniculatus_160928.final.pep_g005980.m1:0.0394097483,yHMPu5000034661_dipodascus_albidus_160519.final.pep_g002806.m1:0.0282290653)3160/100:0.4331987742)3161/100:0.3279696797,(starmerella_bombicola_JCM9596.final.pep_g000530.m1:0.8496647935,wickerhamiella_domercqiae.final.pep_g004225.m1:0.6803780882)3162/100:0.2893465831)3163/100:0.5100900057)3164/73:0.1516460239)3165/99:0.7945182871,((((((((((((((((((((brettanomyces_anomalus.final.pep_g005219.m1:0.0303187844,dekkera_bruxellensis.final.pep_g001849.m1:0.0139055097)3176/100:0.3738988929,yHMPu5000026197_brettanomyces_custersianus_160519.final.pep_g002475.m1:0.1751062818)3177/54:0.0942335655,(((candida_boidinii_JCM9604.final.pep_g001097.m1:0.2865143861,(yHMPu5000034625_pichia_kudriavzevii_160519.final.pep_g002165.m1:0.2804067395,yHMPu5000034623_pichia_norvegensis_160519.final.pep_g003156.m1:0.1342162512)3172/100:0.1218010641)3173/28:0.0597333906,(((((yHMPu5000035690_candida_vartiovaarae_160613.final.pep_g000788.m1:0.1365275352,yHMPu5000034979_cyberlindnera_misumaiensis_160519.final.pep_g003185.m1:0.1057134051)3166/58:0.0350344020,yHMPu5000035690_candida_vartiovaarae_160613.final.pep_g000786.m1:0.1479524870)3167/100:0.0733567152,(cyberlindnera_fabianii_JCM3601.final.pep_g005225.m1:0.1082020718,yHMPu5000035688_cyberlindnera_xylosilytica_160519.final.pep_g003645.m1:0.1462912346)3168/100:0.1992917449)3169/99:0.0639243229,yHMPu5000035268_wickerhamomyces_hampshirensis_160928.final.pep_g004831.m1:0.2144912699)3170/100:0.0618361053,yHMPu5000035296_priceomyces_carsonii_160928.final.pep_g005555.m1:0.2762541209)3171/100:0.1123868368)3174/82:0.0451832625,yHMPu5000035662_meyerozyma_caribbica_160613.final.pep_g002802.m1:0.4412745034)3175/37:0.0441905064)3178/81:0.0525481390,candida_succiphila.final.pep_g003009.m1:0.6209088400)3179/94:0.0486422715,(yHMPu5000034899_ogataea_kodamae_160519.final.pep_g001141.m1:0.3081215329,yHMPu5000034890_ogataea_ramenticola_160519.final.pep_g002896.m1:0.2991874972)3180/100:0.1221789973)3181/100:0.2601525333,(yHMPu5000034950_citeromyces_hawaiiensis_160519.final.pep_g006035.m1:0.0987350177,yHMPu5000034952_citeromyces_siamensis_160519.final.pep_g010177.m1:0.0659948813)3182/100:0.2312288062)3183/38:0.0505639425,(((yHMPu5000035691_candida_salmanticensis_160519.final.pep_g005701.m1:0.1557985151,yHMPu5000035691_candida_salmanticensis_160519.final.pep_g005700.m1:0.1098505292)3193/100:0.1732341360,(((((lachancea_fantastica.final.pep_g003972.m1:0.0327298592,(lachancea_lanzarotensis.final.pep_g000013.m1:0.0518612992,(lachancea_dasiensis.final.pep_g003429.m1:0.0121580556,lachancea_dasiensis.final.pep_g003435.m1:0.0433763009)3184/100:0.0370061331)3185/100:0.0293021553)3186/100:0.0384911435,lachancea_mirantina.final.pep_g000390.m1:0.0751962706)3187/99:0.0245830990,yHMPu5000035651_torulaspora_microellipsoides_160519.final.pep_g002751.m1:0.0963174694)3188/78:0.0278130459,((yHMPu5000034866_zygosaccharomyces_bisporus_160519.final.pep_g004516.m1:0.1081137662,zygosaccharomyces_bailii.final.pep_g004306.m1:0.0539190738)3189/92:0.0209413796,yHMPu5000034866_zygosaccharomyces_bisporus_160519.final.pep_g001726.m1:0.0386858380)3190/92:0.0472171216)3191/76:0.0399456971,zygosaccharomyces_rouxii.final.pep_g002068.m1:0.1168219036)3192/100:0.1078329084)3194/100:0.1225116470,yHMPu5000034605_spencermartinsiella_europaea_160519.final.pep_g002412.m1:0.2840879207)3195/100:0.0799714627)3196/35:0.0426693301,(yHMPu5000034671_blastobotrys_peoriensis_160519.final.pep_g005094.m1:0.6704797857,arxula_adeninivorans.final.pep_g003493.m1:0.2794759362)3197/99:0.1039646555)3198/97:0.0868977789,(yHMPu5000034661_dipodascus_albidus_160519.final.pep_g004150.m1:0.3246387446,geotrichum_candidum.final.pep_g002275.m1:0.2325743762)3199/100:0.2921322248)3200/29:0.0699533541,yHMPu5000035650_trigonopsis_variabilis_160613.final.pep_g000612.m1:0.5673403071)3201/88:0.1948613990,(yHMPu5000034760_lipomyces_kononenkoae_160519.final.pep_g000389.m1:0.1334864635,lipomyces_starkeyi.final.pep_g003508.m1:0.0830709458)3202/100:0.4178580652)3203/95:0.1919352747,wickerhamiella_domercqiae.final.pep_g004693.m1:1.3458741398)3204/100:0.3361721111,((((((yHMPu5000041824_debaryomyces_subglobosus_160928.final.pep_g004607.m1:0.0553530558,(debaryomyces_hansenii.final.pep_g001947.m1:0.0314591809,yHMPu5000041678_debaryomyces_prosopidis_160928.final.pep_g004317.m1:0.1566321734)3212/100:0.0212480670)3213/100:0.1814967884,(yHMPu5000041678_debaryomyces_prosopidis_160928.final.pep_g006334.m1:0.1212120822,yHMPu5000041824_debaryomyces_subglobosus_160928.final.pep_g001228.m1:0.0365436853)3214/100:0.0669287613)3215/100:0.4834951793,millerozyma_acaciae.final.pep_g001899.m1:0.5830081477)3216/96:0.0624155448,((((candida_dubliniensis.final.pep_g005940.m1:0.0233659276,candida_albicans.final.pep_g004957.m1:0.0151945450)3205/100:0.3189432266,candida_tropicalis.final.pep_g005512.m1:0.3544860307)3206/100:0.0985845381,(candida_homilentoma.final.pep_g001570.m1:0.2109091235,wickerhamia_fluorescens.final.pep_g003790.m1:0.4395758748)3207/97:0.0744624670)3208/83:0.0480227210,(yHMPu5000034654_aciculoconidium_aculeatum_160519.final.pep_g003177.m1:0.2521748486,(candida_tanzawaensis.final.pep_g000717.m1:0.1253502122,candida_tanzawaensis.final.pep_g000719.m1:0.0822720527)3209/100:0.1846277402)3210/100:0.1238085041)3211/100:0.1653308341)3217/100:0.0949038400,(candida_infanticola.final.pep_g003062.m1:0.7795522152,wickerhamiella_domercqiae.final.pep_g004746.m1:0.4946436860)3218/100:0.2582552765)3219/86:0.0795203089,(((yHMPu5000035699_cyberlindnera_maclurae_160613.final.pep_g004349.m1:0.4211684859,nakazawaea_peltata.final.pep_g001787.m1:0.3523450064)3225/100:0.1404083097,((pachysolen_tannophilus.final.pep_g001870.m1:0.3027714882,yHMPu5000034932_kuraishia_ogatae_160519.final.pep_g002334.m1:0.3652310021)3223/99:0.0621931725,(((yHMPu5000034902_ogataea_minuta_160519.final.pep_g003664.m1:0.0386701176,yHMPu5000034904_ogataea_nonfermentans_160519.final.pep_g003113.m1:0.0334396872)3220/100:0.1754049850,ambrosiozyma_monospora.final.pep_g006141.m1:0.2120605900)3221/100:0.1372739160,yHMPu5000034901_ogataea_methylivora_160519.final.pep_g003300.m1:0.2850209589)3222/100:0.0914171435)3224/99:0.0750765052)3226/98:0.0666254287,hanseniaspora_vinae.final.pep_g003255.m1:0.5211587425)3227/96:0.0604149398)3228/99:0.2856590194)3229/100:0.1881931128,(candida_succiphila.final.pep_g000869.m1:0.3395107061,ambrosiozyma_monospora.final.pep_g007085.m1:0.2769652203)3230/100:0.8559077305)3231/90:0.0960445867,geotrichum_candidum.final.pep_g005888.m1:1.1091859491)3232/100:0.1205250889,(((yHMPu5000035696_hanseniaspora_singularis_160519.final.pep_g002962.m1:0.0375962188,(hanseniaspora_valbyensis.final.pep_g002796.m1:0.0309464048,((yHMPu5000035684_kloeckera_hatyaiensis_160519.final.pep_g000981.m1:0.0372374312,yHMPu5000034963_hanseniaspora_clermontiae_160519.final.pep_g004443.m1:0.0126749907)3233/99:0.0178447850,yHMPu5000035695_hanseniaspora_pseudoguilliermondii_160519.final.pep_g003406.m1:0.0155450644)3234/97:0.0341907555)3235/95:0.0302104536)3236/98:0.4590960393,yHAB166_kazachstania_yakushimaensis_160519.final.pep_g004977.m1:0.2379641660)3237/100:0.6316124732,yHMPu5000034760_lipomyces_kononenkoae_160519.final.pep_g001810.m1:0.4689880670)3238/100:0.3024539762)3239/100:0.2856575234,(yHMPu5000034671_blastobotrys_peoriensis_160519.final.pep_g002780.m1:0.4080603124,((lipomyces_starkeyi.final.pep_g000848.m1:0.0000024077,(yHMPu5000034754_lipomyces_arxii_160519.final.pep_g007072.m1:0.0225085706,yHMPu5000034749_lipomyces_mesembrius_160519.final.pep_g000546.m1:0.0222548572)3240/97:0.0122857779)3241/97:0.0954770892,lipomyces_starkeyi.final.pep_g003337.m1:0.0911304438)3242/99:0.4167337996)3243/100:0.4045838657)3244/97:0.1593436188,(((((yHMPu5000034760_lipomyces_kononenkoae_160519.final.pep_g000566.m1:0.0874029729,lipomyces_starkeyi.final.pep_g003960.m1:0.0481613316)3245/100:0.0387797258,yHMPu5000034754_lipomyces_arxii_160519.final.pep_g007500.m1:0.1732696525)3246/100:0.1331973267,yHMPu5000034761_lipomyces_lipofer_160519.final.pep_g003816.m1:0.2406578395)3247/100:0.0797194849,yHMPu5000034742_lipomyces_suomiensis_160519.final.pep_g003208.m1:0.1974318784)3248/100:0.1657270184,yHMPu5000034758_lipomyces_japonicus_160519.final.pep_g005418.m1:0.3449531414)3249/100:0.4384141586)3250/99:0.3049883178,(((((((yHMPu5000035296_priceomyces_carsonii_160928.final.pep_g005591.m1:0.0714638840,(yHMPu5000041829_debaryomyces_fabryi_160928.final.pep_g001228.m1:0.0471445244,yHMPu5000041678_debaryomyces_prosopidis_160928.final.pep_g005428.m1:0.1044940811)3306/100:0.1363108473)3307/100:0.3527710657,((yHMPu5000034897_ogataea_glucozyma_160519.final.pep_g004434.m1:0.0692813041,yHMPu5000034885_ogataea_zsoltii_160519.final.pep_g004899.m1:0.0492851582)3308/100:0.2625896622,yHMPu5000034986_candida_oregonensis_160519.final.pep_g002642.m1:0.3356964103)3309/100:0.2147922696)3310/100:1.0430732370,(yHMPu5000034670_blastobotrys_proliferans_160519.final.pep_g001831.m1:1.2357506548,yHMPu5000034667_blastobotrys_serpentis_160519.final.pep_g001848.m1:1.1144843376)3311/100:0.4412647422)3312/100:0.2585283939,(yHMPu5000034605_spencermartinsiella_europaea_160519.final.pep_g000002.m1:1.5534074518,(((eremothecium_sinecaudum.final.pep_g003797.m1:0.2778801729,yHMPu5000034957_hanseniaspora_osmophila_160519.final.pep_g001564.m1:0.2954586668)3301/100:0.1786147809,(arxula_adeninivorans.final.pep_g004115.m1:0.0195883913,yHMPu5000034669_blastobotrys_raffinofermentans_160519.final.pep_g005362.m1:0.0225554772)3302/100:0.3916676413)3303/100:0.0906690002,(candida_tenuis.final.pep_g004416.m1:0.1904925914,(((yHMPu5000034988_candida_fructus_160519.final.pep_g001740.m1:0.1296206562,yHMPu5000034986_candida_oregonensis_160519.final.pep_g001428.m1:0.0809109111)3296/54:0.0321656171,(yHMPu5000035335_candida_blattae_160928.final.pep_g001864.m1:0.1517082461,candida_auris.final.pep_g003882.m1:0.0552233945)3297/54:0.0068841147)3298/99:0.0558758469,yHMPu5000041862_candida_golubevii_160928.final.pep_g003930.m1:0.1507911939)3299/100:0.1436363694)3300/100:0.1637132595)3304/100:0.5144297164)3305/100:0.2754439294)3313/97:0.0366341531,(yHMPu5000034887_ogataea_trehaloabstinens_160519.final.pep_g000881.m1:0.0443809874,yHMPu5000034637_ogataea_populiabae_160519.final.pep_g003946.m1:0.1588654511)3314/100:2.8171977680)3315/100:0.2024394069,(tortispora_caseinolytica.final.pep_g000677.m1:0.0559149742,yHMPu5000035654_tortispora_ganteri_160519.final.pep_g000171.m1:0.0127666483)3316/100:1.5660973590)3317/100:0.6232203311,((((((((((yHMPu5000035271_wickerhamomyces_bovis_160928.final.pep_g002276.m1:0.2578185797,((yHMPu5000035048_barnettozyma_salicaria_160519.final.pep_g001318.m1:0.1293638618,(yHMPu5000035670_phaffomyces_opuntiae_160613.final.pep_g003393.m1:0.1576610110,yHMPu5000035047_barnettozyma_pratensis_160519.final.pep_g001925.m1:0.1512514458)3263/100:0.0304325298)3264/100:0.0325940585,(yHMPu5000035046_barnettozyma_populi_160613.final.pep_g001486.m1:0.0595710518,(yHMPu5000035045_barnettozyma_hawaiiensis_160613.final.pep_g000693.m1:0.0278986076,yHMPu5000035044_barnettozyma_californica_160519.final.pep_g001998.m1:0.0705870888)3265/100:0.0131352600)3266/100:0.0536361289)3267/100:0.0620728859)3268/91:0.0411819508,((yHMPu5000035639_wickerhamomyces_canadensis_160613.final.pep_g004681.m1:0.0233157259,yHMPu5000035286_candida_azyma_160928.final.pep_g001800.m1:0.0307479488)3269/100:0.1392360202,yHMPu5000035274_wickerhamomyces_alni_160928.final.pep_g000281.m1:0.1639042566)3270/100:0.0841615094)3271/99:0.0841389420,metschnikowia_hibisci.final.pep_g001315.m1:1.1848837079)3272/78:0.1186229260,(((candida_tanzawaensis.final.pep_g002592.m1:0.0910067454,yHMPu5000035018_candida_canberraensis_160519.final.pep_g003873.m1:0.1250029206)3255/100:0.0803306566,(candida_tenuis.final.pep_g003868.m1:0.5359726762,(hyphopichia_burtonii.final.pep_g004198.m1:0.1785065530,((yHMPu5000035679_candida_rhagii_160613.final.pep_g003957.m1:0.0214621223,yHMPu5000035318_hyphopichia_heimii_160928.final.pep_g002541.m1:0.0488509588)3251/100:0.0493623729,yHMPu5000035681_candida_gotoi_160519.final.pep_g000071.m1:0.0848309248)3252/100:0.1366579368)3253/80:0.0575224430)3254/19:0.0447375550)3256/79:0.0513627429,(yHMPu5000035688_cyberlindnera_xylosilytica_160519.final.pep_g001536.m1:0.2422662734,((yHMPu5000035690_candida_vartiovaarae_160613.final.pep_g002326.m1:0.1248646047,yHMPu5000035687_cyberlindnera_suaveolens_160613.final.pep_g002518.m1:0.0478788979)3259/100:0.1195768480,((yHMPu5000035703_cyberlindnera_americana_160613.final.pep_g004274.m1:0.0622100430,yHMPu5000035325_cyberlindnera_petersonii_160928.final.pep_g003175.m1:0.1280613683)3257/100:0.0616063704,cyberlindnera_fabianii_JCM3601.final.pep_g004443.m1:0.1432361763)3258/100:0.0694563600)3260/26:0.0191240839)3261/99:0.0559871526)3262/51:0.0316273807)3273/56:0.0176569781,(yHMPu5000035261_candida_ponderosae_160928.final.pep_g003266.m1:0.1713293416,(yHMPu5000034594_starmera_quercuum_160519.final.pep_g005698.m1:0.1416357853,yHMPu5000034597_candida_stellimalicola_160519.final.pep_g002577.m1:0.1202761100)3274/100:0.0594352653)3275/61:0.0358951308)3276/90:0.0294183596,((yHMPu5000041818_magnusiomyces_tetrasperma_160928.final.pep_g007822.m1:0.0842427725,saprochaete_clavata.final.pep_g004876.m1:0.1536776633)3277/100:0.0748368280,yHMPu5000041822_dipodascus_geniculatus_160928.final.pep_g005655.m1:0.2274284794)3278/100:0.2293492293)3279/94:0.0680948494,yHMPu5000035032_candida_gatunensis_160519.final.pep_g000880.m1:0.1533123707)3280/96:0.0621285199,yHMPu5000034883_peterozyma_xylosa_160519.final.pep_g005381.m1:0.4743471734)3281/97:0.1441038283,((lachancea_thermotolerans.final.pep_g002560.m1:0.0355799789,lachancea_nothofagi.final.pep_g002036.m1:0.1014914556)3282/100:0.1567892461,yHMPu5000034877_tetrapisispora_namnaonensis_160519.final.pep_g005730.m1:0.4589264070)3283/100:0.2129480602)3284/100:0.6285827721,((((((yHMPu5000034673_blastobotrys_nivea_160519.final.pep_g008866.m1:0.0319665829,yHMPu5000034673_blastobotrys_nivea_160519.final.pep_g007666.m1:0.0413347337)3289/100:0.4602229401,alloascoidea_hylecoeti.final.pep_g000947.m1:0.5342779152)3290/88:0.1194670433,((eremothecium_coryli.final.pep_g000349.m1:0.6295628010,((yHMPu5000035699_cyberlindnera_maclurae_160613.final.pep_g002654.m1:0.0726013898,yHMPu5000034979_cyberlindnera_misumaiensis_160519.final.pep_g003949.m1:0.1246230937)3285/100:0.3114565709,yHMPu5000035688_cyberlindnera_xylosilytica_160519.final.pep_g006335.m1:0.4205248605)3286/100:0.2107844787)3287/100:0.2354864174,yHMPu5000035679_candida_rhagii_160613.final.pep_g004137.m1:0.6018581484)3288/100:0.2327941268)3291/88:0.0952023120,yHMPu5000035282_trigonopsis_vinaria_160928.final.pep_g005195.m1:1.1063599661)3292/100:0.2022950407,lipomyces_starkeyi.final.pep_g004204.m1:0.7884001571)3293/100:0.2300250100,yHMPu5000034761_lipomyces_lipofer_160519.final.pep_g005418.m1:0.8125122714)3294/100:0.5964951217)3295/100:0.3252627073)3318/37:0.1696251140)3319/100:0.6342058448,((yHMPu5000035242_zygoascus_ofunaensis_160928.final.pep_g004137.m1:0.6166702867,yHMPu5000035665_middelhovenomyces_tepae_160613.final.pep_g003299.m1:0.2484221152)3320/96:0.1219170081,yHMPu5000034670_blastobotrys_proliferans_160519.final.pep_g000997.m1:0.5846905412)3321/100:2.0227720720)3322/98:0.2803903242)3323/98:0.6365264159,((yHMPu5000026145_ambrosiozyma_vanderkliftii_160519.final.pep_g001067.m1:0.1711684039,yHMPu5000035041_ambrosiozyma_pseudovanderkliftii_160519.final.pep_g001191.m1:0.0000029663)3324/100:2.5134318770,yHMPu5000034622_pichia_occidentalis_160519.final.pep_g001961.m1:1.1898274608)3325/100:1.0289783610)3326/98:0.3852040192,((((((((((((((((((((((saccharomyces_kudriavzevii.final.pep_g001169.m1:0.0060791834,saccharomyces_arboricola.final.pep_g001180.m1:0.0090654557)3437/81:0.0030321721,saccharomyces_uvarum.final.pep_g001074.m1:0.0060549880)3438/81:0.0054897814,saccharomyces_cerevisiae.final.pep_g001224.m1:0.0363606447)3439/99:0.0091835144,saccharomyces_mikatae.final.pep_g001178.m1:0.0066055816)3440/100:0.0508663049,(yHMPu5000035629_yueomyces_sinensis_160519.final.pep_g001347.m1:0.1540019001,yHAB143_kazachstania_siamensis_160519.final.pep_g004513.m1:0.1526997701)3441/99:0.0346734932)3442/99:0.0157881210,(((candida_glabrata.final.pep_g002529.m1:0.0168604598,(nakaseomyces_delphensis.final.pep_g002267.m1:0.0293404699,nakaseomyces_nivariensis.final.pep_g000672.m1:0.0078262412)3443/89:0.0156065989)3444/100:0.0546028442,nakaseomyces_bacillisporus.final.pep_g002932.m1:0.0611367228)3445/100:0.0422544172,naumovozyma_castellii.final.pep_g002651.m1:0.0614292481)3446/100:0.0194280722)3447/100:0.0427920491,((yHMPu5000034875_tetrapisispora_fleetii_160519.final.pep_g002838.m1:0.0858768331,(tetrapisispora_phaffii.final.pep_g004925.m1:0.0731033578,yHAB134_kazachstania_turicensis_160519.final.pep_g000520.m1:0.0953108392)3448/100:0.0679613540)3449/100:0.0457451872,((yHMPu5000026152_torulaspora_franciscae_160519.final.pep_g002632.m1:0.0034858762,yHMPu5000034881_torulaspora_pretoriensis_160519.final.pep_g002224.m1:0.0084183873)3450/100:0.0341482130,yHMPu5000034862_zygotorulaspora_florentina_160519.final.pep_g000738.m1:0.0338764681)3451/100:0.0195279628)3452/86:0.0142971446)3453/100:0.0159457962,eremothecium_cymbalariae.final.pep_g000380.m1:0.0818525236)3454/99:0.0146607181,lachancea_fermentati.final.pep_g003874.m1:0.0387062770)3455/100:0.0292030599,yHMPu5000034709_kluyveromyces_aestuarii_160519.final.pep_g001279.m1:0.1180528141)3456/99:0.0346210563,(((((yHMPu5000035297_priceomyces_castillae_160928.final.pep_g002914.m1:0.0501590244,priceomyces_haplophilus.final.pep_g004066.m1:0.0332205468)3464/100:0.0637952680,yHMPu5000034999_cephaloascus_fragrans_160519.final.pep_g001352.m1:0.1217235141)3465/55:0.0241607542,yHMPu5000035302_candida_fragi_160928.final.pep_g004000.m1:0.0848666802)3466/91:0.0311522347,(((yHMPu5000034986_candida_oregonensis_160519.final.pep_g002688.m1:0.0928030816,(candida_intermedia.final.pep_g004758.m1:0.0527638491,yHMPu5000034988_candida_fructus_160519.final.pep_g002551.m1:0.0953072233)3460/56:0.0192889768)3461/94:0.0173660922,(((candida_parapsilosis.final.pep_g003565.m1:0.0000010112,candida_parapsilosis.final.pep_g003563.m1:0.0000010112)3457/100:0.0128851544,candida_orthopsilosis.final.pep_g000731.m1:0.0172794332)3458/100:0.0930140298,yHMPu5000034990_candida_corydali_160519.final.pep_g004821.m1:0.1043224981)3459/100:0.0689487542)3462/97:0.0155767463,yHMPu5000035032_candida_gatunensis_160519.final.pep_g003613.m1:0.0747423517)3463/88:0.0214086755)3467/32:0.0177426651,yHMPu5000034654_aciculoconidium_aculeatum_160519.final.pep_g004103.m1:0.0379858616)3468/100:0.0838785598)3469/29:0.0293239531,(((kuraishia_capsulata.final.pep_g003255.m1:0.0000023584,yHMPu5000034933_kuraishia_molischiana_160519.final.pep_g001798.m1:0.0352381057)3486/100:0.1961118318,((((((yHMPu5000034748_lipomyces_oligophaga_160519.final.pep_g000185.m1:0.0567744619,yHMPu5000034742_lipomyces_suomiensis_160519.final.pep_g002682.m1:0.0821167889)3475/100:0.0434724202,((yHMPu5000034760_lipomyces_kononenkoae_160519.final.pep_g004479.m1:0.0510064987,yHMPu5000034760_lipomyces_kononenkoae_160519.final.pep_g004478.m1:0.0900771460)3473/94:0.0154750537,((yHMPu5000034749_lipomyces_mesembrius_160519.final.pep_g006492.m1:0.0243578154,(yHMPu5000034754_lipomyces_arxii_160519.final.pep_g000057.m1:0.0356158557,yHMPu5000034749_lipomyces_mesembrius_160519.final.pep_g006491.m1:0.0357428862)3470/98:0.0264911679)3471/97:0.0130606018,yHMPu5000034754_lipomyces_arxii_160519.final.pep_g000056.m1:0.0293748037)3472/99:0.0228958654)3474/100:0.0318463150)3476/100:0.1005733068,yHMPu5000034655_botryozyma_nematodophila_160519.final.pep_g009143.m1:0.2209829188)3477/100:0.0776201713,(yHMPu5000034661_dipodascus_albidus_160519.final.pep_g003471.m1:0.1214964876,yHMPu5000041822_dipodascus_geniculatus_160928.final.pep_g004510.m1:0.0520840822)3478/100:0.0705079947)3479/99:0.0783836908,(((yarrowia_keelungensis.final.pep_g001078.m1:0.0000020053,(yarrowia_lipolytica.final.pep_g000668.m1:0.0000026887,yarrowia_deformans.final.pep_g001351.m1:0.0089670068)3480/98:0.0029989789)3481/98:0.0083759078,yHMPu5000035643_yarrowia_bubula_160519.final.pep_g005839.m1:0.0253792655)3482/100:0.0409312716,yHMPu5000035643_yarrowia_bubula_160519.final.pep_g000705.m1:0.0873426592)3483/100:0.1265412968)3484/97:0.0650776595,babjeviella_inositovora.final.pep_g001557.m1:0.1573951864)3485/67:0.0178969213)3487/71:0.0264786272,yHMPu5000034952_citeromyces_siamensis_160519.final.pep_g009602.m1:0.1459311981)3488/32:0.0396959277)3489/74:0.0514416665,(((yHMPu5000035274_wickerhamomyces_alni_160928.final.pep_g004602.m1:0.0365464077,yHMPu5000035670_phaffomyces_opuntiae_160613.final.pep_g004547.m1:0.0549280162)3490/100:0.0197215061,(yHMPu5000035639_wickerhamomyces_canadensis_160613.final.pep_g001914.m1:0.0160960151,yHMPu5000035286_candida_azyma_160928.final.pep_g003899.m1:0.0050012883)3491/100:0.0302372460)3492/100:0.0606687889,yHMPu5000035268_wickerhamomyces_hampshirensis_160928.final.pep_g000084.m1:0.1176734753)3493/99:0.0395043778)3494/20:0.0223117095,(((yHMPu5000034614_saturnispora_silvae_160519.final.pep_g004018.m1:0.1285324718,yHMPu5000034625_pichia_kudriavzevii_160519.final.pep_g000571.m1:0.1168853366)3498/74:0.0327494719,(yHMPu5000034625_pichia_kudriavzevii_160519.final.pep_g000572.m1:0.2055338168,((yHMPu5000034946_ambrosiozyma_oregonensis_160519.final.pep_g000399.m1:0.0165121747,yHMPu5000034946_ambrosiozyma_oregonensis_160519.final.pep_g000400.m1:0.0778882676)3495/70:0.0193685236,yHMPu5000034947_ambrosiozyma_philentoma_160519.final.pep_g004376.m1:0.0194350947)3496/100:0.0392981771)3497/78:0.0240233482)3499/79:0.0221724526,yHMPu5000034903_ogataea_naganishii_160519.final.pep_g001934.m1:0.0742839634)3500/47:0.0127929947)3501/24:0.0227979790,yHMPu5000034901_ogataea_methylivora_160519.final.pep_g005603.m1:0.0747308950)3502/9:0.0111685918,yHMPu5000034636_ogataea_nitratoaversa_160519.final.pep_g001707.m1:0.0713627643)3503/55:0.0472954885,yHMPu5000034890_ogataea_ramenticola_160519.final.pep_g003515.m1:0.0609784915)3504/95:0.2222090269,((yHMPu5000035684_kloeckera_hatyaiensis_160519.final.pep_g003237.m1:0.0213911667,yHMPu5000035696_hanseniaspora_singularis_160519.final.pep_g002683.m1:0.0721445000)3507/100:0.0147338004,(yHMPu5000034963_hanseniaspora_clermontiae_160519.final.pep_g002855.m1:0.0220665095,(yHMPu5000035695_hanseniaspora_pseudoguilliermondii_160519.final.pep_g003293.m1:0.0197225683,hanseniaspora_uvarum.final.pep_g002292.m1:0.0297153078)3505/58:0.0106280338)3506/58:0.0195541212)3508/99:0.3404455638)3509/97:0.4650201134,(yHMPu5000034605_spencermartinsiella_europaea_160519.final.pep_g003661.m1:0.1263118379,yHMPu5000034660_diddensiella_caesifluorescens_160519.final.pep_g004118.m1:0.1520788229)3510/100:0.8262331907)3511/8:0.0916924627,((((yHMPu5000035645_yarrowia_divulgata_160519.final.pep_g006616.m1:0.0107482633,yarrowia_deformans.final.pep_g000171.m1:0.0042775532)3512/100:0.0491541747,yHMPu5000035643_yarrowia_bubula_160519.final.pep_g005283.m1:0.0479055512)3513/100:0.1676370327,yHMPu5000034761_lipomyces_lipofer_160519.final.pep_g001640.m1:0.2089321260)3514/100:1.2948693740,(yHMPu5000034670_blastobotrys_proliferans_160519.final.pep_g006831.m1:0.1671607603,(yHMPu5000034669_blastobotrys_raffinofermentans_160519.final.pep_g003780.m1:0.0367237084,yHMPu5000034671_blastobotrys_peoriensis_160519.final.pep_g002782.m1:0.0504847084)3515/100:0.1379469018)3516/100:1.3333980870)3517/100:0.5464434191)3518/100:0.9656497015,(((((((lodderomyces_elongisporus.final.pep_g000101.m1:0.1306689243,candida_parapsilosis.final.pep_g005218.m1:0.1566823399)3424/100:0.0282049910,(candida_parapsilosis.final.pep_g005217.m1:0.0249348157,candida_orthopsilosis.final.pep_g004072.m1:0.0217463318)3425/100:0.0776344321)3426/100:0.0627983460,(candida_sojae.final.pep_g002428.m1:0.1414669240,candida_albicans.final.pep_g003378.m1:0.0727714342)3427/11:0.0319355447)3428/100:0.0336906537,(spathaspora_passalidarum.final.pep_g001017.m1:0.0825059328,spathaspora_girioi.final.pep_g001639.m1:0.1772973705)3429/100:0.0951075901)3430/100:0.1631398770,wickerhamia_fluorescens.final.pep_g003681.m1:0.1422127160)3431/100:0.1072128542,((((((((yHMPu5000026256_zygotorulaspora_mrakii_161215.final.pep_g001299.m1:0.0479419605,(yHMPu5000035651_torulaspora_microellipsoides_160519.final.pep_g002668.m1:0.0627689877,yHMPu5000034862_zygotorulaspora_florentina_160519.final.pep_g001562.m1:0.0228263431)3369/100:0.0207311453)3370/100:0.1584754527,(((kluyveromyces_marxianus.final.pep_g003279.m1:0.0882246569,(kluyveromyces_lactis.final.pep_g004277.m1:0.0257698680,yHMPu5000034710_kluyveromyces_dobzhanskii_160519.final.pep_g000590.m1:0.0416779742)3365/100:0.0162666175)3366/54:0.0162584681,yHMPu5000034709_kluyveromyces_aestuarii_160519.final.pep_g004710.m1:0.1842758972)3367/99:0.0748687350,(((((lachancea_waltii.final.pep_g002729.m1:0.0688603275,((lachancea_fantastica.final.pep_g001285.m1:0.0296273178,lachancea_lanzarotensis.final.pep_g003947.m1:0.0292568079)3357/100:0.0280817101,lachancea_meyersii.final.pep_g004933.m1:0.0568564106)3358/100:0.0557277156)3359/95:0.0144779812,(lachancea_quebecensis.final.pep_g001418.m1:0.0202179574,lachancea_thermotolerans.final.pep_g003634.m1:0.0048810769)3360/100:0.0476058116)3361/100:0.0507412592,lachancea_mirantina.final.pep_g003105.m1:0.0912303246)3362/97:0.0181237238,lachancea_cidri.final.pep_g000778.m1:0.0763445470)3363/99:0.0368282544,lachancea_kluyveri.final.pep_g002835.m1:0.0755527993)3364/99:0.0424465883)3368/50:0.0242382423)3371/98:0.2105445313,((wickerhamomyces_ciferrii.final.pep_g003407.m1:0.0621129990,wickerhamomyces_ciferrii.final.pep_g003406.m1:0.0668238792)3372/99:0.0392194751,(wickerhamomyces_anomalus.final.pep_g001994.m1:0.0184556365,wickerhamomyces_anomalus.final.pep_g002087.m1:0.0229708548)3373/100:0.1696980387)3374/98:0.0864059340)3375/86:0.0676124557,((((yHMPu5000035274_wickerhamomyces_alni_160928.final.pep_g004285.m1:0.1675164907,(yHMPu5000035639_wickerhamomyces_canadensis_160613.final.pep_g004944.m1:0.0102508369,yHMPu5000035286_candida_azyma_160928.final.pep_g001842.m1:0.0031585076)3345/100:0.1095292126)3346/100:0.0400437452,(((((yHMPu5000035044_barnettozyma_californica_160519.final.pep_g001751.m1:0.0388352594,(yHMPu5000035046_barnettozyma_populi_160613.final.pep_g004849.m1:0.0268560129,yHMPu5000035045_barnettozyma_hawaiiensis_160613.final.pep_g002062.m1:0.0459145848)3338/83:0.0069475664)3339/82:0.0150635178,(yHMPu5000035670_phaffomyces_opuntiae_160613.final.pep_g000017.m1:0.0719647768,yHMPu5000035048_barnettozyma_salicaria_160519.final.pep_g002622.m1:0.0735126300)3340/72:0.0253244647)3341/99:0.0406938532,yHMPu5000035037_candida_montana_160519.final.pep_g002820.m1:0.0786933471)3342/100:0.0883000506,((((yHMPu5000035046_barnettozyma_populi_160613.final.pep_g001490.m1:0.0546001958,yHMPu5000035044_barnettozyma_californica_160519.final.pep_g002002.m1:0.0474845225)3329/100:0.0308251187,((yHMPu5000035046_barnettozyma_populi_160613.final.pep_g001489.m1:0.0845745306,yHMPu5000035044_barnettozyma_californica_160519.final.pep_g002001.m1:0.0337553584)3327/100:0.0365673080,yHMPu5000035044_barnettozyma_californica_160519.final.pep_g000447.m1:0.0294259952)3328/100:0.2787632105)3330/37:0.0211202089,yHMPu5000035037_candida_montana_160519.final.pep_g004418.m1:0.0755636332)3331/37:0.0138301304,((yHMPu5000035048_barnettozyma_salicaria_160519.final.pep_g000868.m1:0.0860188596,yHMPu5000035047_barnettozyma_pratensis_160519.final.pep_g001941.m1:0.0559674033)3335/100:0.0154959868,((yHMPu5000035670_phaffomyces_opuntiae_160613.final.pep_g000339.m1:0.0113293530,yHMPu5000035671_phaffomyces_antillensis_160613.final.pep_g005557.m1:0.0314843976)3332/99:0.0136188393,(yHMPu5000035672_phaffomyces_thermotolerans_160613.final.pep_g003488.m1:0.0145378732,yHMPu5000035673_candida_orba_160613.final.pep_g002457.m1:0.0283781456)3333/98:0.0227188501)3334/98:0.0317867096)3336/100:0.0387851946)3337/60:0.0249014000)3343/100:0.0195336213,yHMPu5000035271_wickerhamomyces_bovis_160928.final.pep_g000997.m1:0.1068026681)3344/100:0.0750354334)3347/100:0.0665708623,((yHMPu5000034967_candida_freyschussii_160519.final.pep_g001983.m1:0.0377706402,((yHMPu5000035688_cyberlindnera_xylosilytica_160519.final.pep_g003357.m1:0.0846948057,yHMPu5000035703_cyberlindnera_americana_160613.final.pep_g001488.m1:0.0530587237)3348/100:0.0498635627,yHMPu5000035688_cyberlindnera_xylosilytica_160519.final.pep_g006346.m1:0.1166592853)3349/100:0.0660238135)3350/100:0.0715269942,(yHMPu5000035687_cyberlindnera_suaveolens_160613.final.pep_g001240.m1:0.0051373451,yHMPu5000035686_cyberlindnera_saturnus_160519.final.pep_g002795.m1:0.0178602663)3351/100:0.1372621370)3352/100:0.0425580261)3353/100:0.0404976335,(yHMPu5000034594_starmera_quercuum_160519.final.pep_g003541.m1:0.1368250796,(yHMPu5000035658_starmera_amethionina_160613.final.pep_g002183.m1:0.0640268290,yHMPu5000034597_candida_stellimalicola_160519.final.pep_g003729.m1:0.0598046890)3354/100:0.1839272445)3355/96:0.0381443692)3356/94:0.0233325920)3376/86:0.0530063186,((pachysolen_tannophilus.final.pep_g003112.m1:0.2455062324,ascoidea_rubescens.final.pep_g004454.m1:0.1252704405)3377/100:0.0754844713,(saccharomycopsis_malanga.final.pep_g003932.m1:0.1574395088,yHMPu5000026137_ambrosiozyma_ambrosiae_160519.final.pep_g000867.m1:0.1750888960)3378/100:0.1645125441)3379/97:0.0381850779)3380/61:0.0178465009,(((((yHMPu5000034673_blastobotrys_nivea_160519.final.pep_g009289.m1:0.3534827513,(saprochaete_clavata.final.pep_g003304.m1:0.2330796888,yHMPu5000041818_magnusiomyces_tetrasperma_160928.final.pep_g002952.m1:0.1375841089)3390/100:0.1672960413)3391/56:0.0304571818,(geotrichum_candidum.final.pep_g003695.m1:0.2726094133,yHMPu5000041822_dipodascus_geniculatus_160928.final.pep_g006260.m1:0.1367303318)3392/92:0.0377229830)3393/91:0.0567134478,yHMPu5000034749_lipomyces_mesembrius_160519.final.pep_g001821.m1:0.2077345925)3394/59:0.0446791791,((candida_succiphila.final.pep_g005187.m1:0.1419387175,(((yHMPu5000035301_pichia_terricola_160928.final.pep_g003256.m1:0.3843432081,yHMPu5000034625_pichia_kudriavzevii_160519.final.pep_g005057.m1:0.2125843029)3381/55:0.0496751764,(yHMPu5000034614_saturnispora_silvae_160519.final.pep_g003293.m1:0.1459054329,yHMPu5000034611_saturnispora_mendoncae_160519.final.pep_g003008.m1:0.0730550616)3382/100:0.0567356492)3383/55:0.0695401307,((yHMPu5000034885_ogataea_zsoltii_160519.final.pep_g005771.m1:0.0275499472,(yHMPu5000034897_ogataea_glucozyma_160519.final.pep_g003629.m1:0.0096999441,yHMPu5000034891_ogataea_pini_160519.final.pep_g002819.m1:0.0331433078)3384/70:0.0080059402)3385/90:0.0059024664,yHMPu5000026124_ogataea_henricii_160519.final.pep_g000521.m1:0.0148675603)3386/100:0.1549214473)3387/100:0.0759807898)3388/100:0.0398912950,alloascoidea_hylecoeti.final.pep_g001965.m1:0.3048601181)3389/97:0.1145790106)3395/66:0.0753508699,((((((((yHMPu5000035686_cyberlindnera_saturnus_160519.final.pep_g000424.m1:0.0031063001,yHMPu5000035687_cyberlindnera_suaveolens_160613.final.pep_g002863.m1:0.0062627094)3396/100:0.0120862803,yHMPu5000034978_cyberlindnera_mrakii_160519.final.pep_g000345.m1:0.0036729986)3397/100:0.0890312410,(yHMPu5000035688_cyberlindnera_xylosilytica_160519.final.pep_g005076.m1:0.0728546072,yHMPu5000035703_cyberlindnera_americana_160613.final.pep_g004176.m1:0.1160114653)3398/100:0.0738182598)3399/8:0.0262923968,cyberlindnera_jadinii.final.pep_g001221.m1:0.0456946351)3400/100:0.5260039989,ascoidea_rubescens.final.pep_g003439.m1:0.3033855320)3401/9:0.0656200746,(((yHMPu5000035640_yamadazyma_philogaea_160519.final.pep_g000641.m1:0.0508633882,yHMPu5000035252_yamadazyma_nakazawae_160928.final.pep_g000706.m1:0.0549285838)3402/100:0.2270365124,(lodderomyces_elongisporus.final.pep_g005673.m1:0.2718032410,scheffersomyces_lignosus.final.pep_g005918.m1:0.1679525606)3403/100:0.1574243789)3404/100:0.2219810853,ascoidea_asiatica.final.pep_g002154.m1:0.3059487090)3405/9:0.0295443091)3406/100:0.0610540438,(yHMPu5000034932_kuraishia_ogatae_160519.final.pep_g002650.m1:0.2001075546,(yHMPu5000026197_brettanomyces_custersianus_160519.final.pep_g001387.m1:0.1113753643,dekkera_bruxellensis.final.pep_g003040.m1:0.0975250106)3407/100:0.4798489792)3408/100:0.1313215457)3409/100:0.1826985766,yHMPu5000035279_tortispora_starmeri_160928.final.pep_g000545.m1:0.1960873676)3410/100:0.1015633287)3411/96:0.0701407210)3412/86:0.0464192975,(((clavispora_lusitaniae.final.pep_g002377.m1:0.0911382470,(((((metschnikowia_matae.final.pep_g003744.m1:0.0000010112,metschnikowia_borealis.final.pep_g000961.m1:0.0000026264)3413/100:0.0035387338,metschnikowia_ipomoeae.final.pep_g005414.m1:0.0029968035)3414/100:0.0140940183,metschnikowia_shivogae.final.pep_g003985.m1:0.0463606560)3415/100:0.0100932778,(metschnikowia_hawaiiensis.final.pep_g003116.m1:0.0064844588,metschnikowia_mauinuiana.final.pep_g005161.m1:0.0033047834)3416/100:0.0246429110)3417/99:0.0100571292,metschnikowia_kamakouana.final.pep_g003099.m1:0.0085656206)3418/99:0.1215514500)3419/100:0.1232187529,yHMPu5000041855_candida_ascalaphidarum_160928.final.pep_g003198.m1:0.2451220330)3420/97:0.0466798239,yHMPu5000041863_candida_gorgasii_160928.final.pep_g003714.m1:0.1960704473)3421/95:0.0471397611)3422/75:0.0346344423,debaryomyces_hansenii.final.pep_g003848.m1:0.1807744763)3423/78:0.0674303087)3432/75:0.0416400926,(yHMPu5000035296_priceomyces_carsonii_160928.final.pep_g003680.m1:0.0888107989,(yHMPu5000034606_priceomyces_medius_160519.final.pep_g005308.m1:0.0695484770,(priceomyces_haplophilus.final.pep_g002607.m1:0.0803749984,yHMPu5000035297_priceomyces_castillae_160928.final.pep_g004858.m1:0.1317239859)3433/100:0.0307520965)3434/98:0.0436569962)3435/98:0.1257053137)3436/100:1.7528881610)3519/100:0.3675330459,(((candida_tenuis.final.pep_g000631.m1:0.1632807050,yHMPu5000035641_yamadazyma_scolyti_160613.final.pep_g000540.m1:0.1161458259)3520/83:0.0889038920,candida_auris.final.pep_g000726.m1:0.3603730391)3521/95:0.8522190037,(scheffersomyces_stipitis.final.pep_g000247.m1:0.2247111913,yHMPu5000034973_danielozyma_ontarioensis_160519.final.pep_g001616.m1:0.3174713203)3522/100:0.8777791706)3523/100:1.3487050740)3524/99:0.4183781575)3525/99:0.4007628647)3534/85:0.1602603984)3535/13:0.0927530205,((yHMPu5000034605_spencermartinsiella_europaea_160519.final.pep_g005906.m1:0.4012496584,yHMPu5000034748_lipomyces_oligophaga_160519.final.pep_g004922.m1:0.5917357739)2906/100:0.4422354133,((yHMPu5000034660_diddensiella_caesifluorescens_160519.final.pep_g002548.m1:0.0737630560,yHMPu5000035691_candida_salmanticensis_160519.final.pep_g004265.m1:0.0474811769)2904/100:0.1137817320,yHMPu5000034667_blastobotrys_serpentis_160519.final.pep_g004732.m1:0.0972080488)2905/100:0.5685359441)2907/100:0.4182796462)2908/18:0.0761990417)2903/94:0.1781394076,yHMPu5000034670_blastobotrys_proliferans_160519.final.pep_g006441.m1:1.7282909409)2857/99:0.2478610656,(((((yHMPu5000034754_lipomyces_arxii_160519.final.pep_g001850.m1:0.0142910505,lipomyces_starkeyi.final.pep_g007677.m1:0.0167078069)2849/100:0.3236420043,yHMPu5000034761_lipomyces_lipofer_160519.final.pep_g005498.m1:0.1476159051)2850/100:0.1953689680,((yHMPu5000034670_blastobotrys_proliferans_160519.final.pep_g007306.m1:0.0136657853,arxula_adeninivorans.final.pep_g002768.m1:0.0075333559)2851/100:0.0275267726,yHMPu5000034669_blastobotrys_raffinofermentans_160519.final.pep_g000413.m1:0.0126226299)2852/100:0.2524484432)2853/100:0.2146984918,lipomyces_starkeyi.final.pep_g002553.m1:0.4021399549)2854/100:0.6319677726,yHMPu5000034761_lipomyces_lipofer_160519.final.pep_g003391.m1:1.4350835429)2855/53:0.0601924636)2856/97:0.0793031623,((((yHMPu5000035688_cyberlindnera_xylosilytica_160519.final.pep_g004995.m1:0.1159960832,yHMPu5000035689_candida_mycetangii_160613.final.pep_g005074.m1:0.1354287361)2843/100:0.0983328392,yHMPu5000035268_wickerhamomyces_hampshirensis_160928.final.pep_g001651.m1:0.1638852055)2844/100:0.0996927403,(yHMPu5000034885_ogataea_zsoltii_160519.final.pep_g000005.m1:0.2913696733,yHMPu5000035286_candida_azyma_160928.final.pep_g003508.m1:0.3459050845)2845/100:0.1083470415)2846/100:1.0027637400,yHMPu5000034742_lipomyces_suomiensis_160519.final.pep_g004054.m1:1.1201197461)2847/98:0.4524026533)2848/100:0.1253159782,yHMPu5000034760_lipomyces_kononenkoae_160519.final.pep_g001183.m1:1.0763115450)2842/93:0.0733913588,((((((((yHMPu5000034884_peterozyma_toletana_160519.final.pep_g002824.m1:0.0934583907,(yHMPu5000034883_peterozyma_xylosa_160519.final.pep_g002642.m1:0.0044587626,yHMPu5000034884_peterozyma_toletana_160519.final.pep_g000297.m1:0.0131754658)2826/100:0.0925803544)2827/100:0.0671074634,(yHMPu5000034885_ogataea_zsoltii_160519.final.pep_g002168.m1:0.0512174940,(yHMPu5000034885_ogataea_zsoltii_160519.final.pep_g002806.m1:0.0485692240,yHMPu5000034897_ogataea_glucozyma_160519.final.pep_g005356.m1:0.1150905124)2828/100:0.0179801379)2829/100:0.1206514764)2830/100:0.0487842254,yHMPu5000034887_ogataea_trehaloabstinens_160519.final.pep_g001689.m1:0.1297566607)2831/100:0.1488889245,yHMPu5000035261_candida_ponderosae_160928.final.pep_g004886.m1:0.4166570616)2832/100:0.1724149358,((yHMPu5000034933_kuraishia_molischiana_160519.final.pep_g005224.m1:0.1361211461,kuraishia_capsulata.final.pep_g005234.m1:0.2576146379)2833/100:0.0736734342,kuraishia_capsulata.final.pep_g000795.m1:0.1947284602)2834/100:0.2810119242)2835/84:0.0808286229,(ascoidea_asiatica.final.pep_g002310.m1:0.2027237182,(ascoidea_asiatica.final.pep_g001814.m1:0.0892903303,ascoidea_asiatica.final.pep_g001817.m1:0.1287120524)2836/100:0.1091625800)2837/100:0.1940769308)2838/84:0.3286180778,yHMPu5000035242_zygoascus_ofunaensis_160928.final.pep_g003188.m1:0.9237998743)2839/100:0.5156669926,yHMPu5000034754_lipomyces_arxii_160519.final.pep_g003871.m1:1.4098577442)2840/99:0.1478118198)2841/100:0.1541976886)2825/100:0.1636999503,yHMPu5000034761_lipomyces_lipofer_160519.final.pep_g002290.m1:0.8607886490)2647/100:0.2182422337)2646/97:0.2381249720)2645/60:0.0506228268,yHMPu5000034660_diddensiella_caesifluorescens_160519.final.pep_g003308.m1:0.4830296571)2599/98:0.0790643140,(((yHMPu5000034660_diddensiella_caesifluorescens_160519.final.pep_g003265.m1:0.1119401630,(yHMPu5000034671_blastobotrys_peoriensis_160519.final.pep_g002532.m1:0.0640580961,yHMPu5000034681_blastobotrys_americana_160519.final.pep_g005047.m1:0.0877307576)2593/100:0.2879507686)2594/100:0.1485272795,(yHMPu5000034675_blastobotrys_mokoenaii_160519.final.pep_g002368.m1:0.0875668849,yHMPu5000034605_spencermartinsiella_europaea_160519.final.pep_g001644.m1:0.0444966043)2595/100:0.1826796875)2596/100:0.1480399214,yHMPu5000034670_blastobotrys_proliferans_160519.final.pep_g002056.m1:0.1780716095)2597/100:0.3172623623)2598/85:0.0433723917,(((((yHMPu5000034605_spencermartinsiella_europaea_160519.final.pep_g000394.m1:0.1649002705,yHMPu5000034670_blastobotrys_proliferans_160519.final.pep_g001850.m1:0.1817102554)2581/100:0.0799822275,yHMPu5000034671_blastobotrys_peoriensis_160519.final.pep_g000513.m1:0.1942939375)2582/100:0.1893212467,((yHMPu5000034671_blastobotrys_peoriensis_160519.final.pep_g001041.m1:0.0878102931,yHMPu5000034681_blastobotrys_americana_160519.final.pep_g003570.m1:0.0417732810)2583/100:0.0636776083,yHMPu5000034660_diddensiella_caesifluorescens_160519.final.pep_g002762.m1:0.1459802845)2584/100:0.1928713465)2585/100:0.1042921843,(((yHMPu5000034605_spencermartinsiella_europaea_160519.final.pep_g002056.m1:0.0648805179,yHMPu5000034671_blastobotrys_peoriensis_160519.final.pep_g001560.m1:0.0569270180)2586/100:0.0512995733,yHMPu5000034660_diddensiella_caesifluorescens_160519.final.pep_g004497.m1:0.0604780632)2587/100:0.1305007566,yHMPu5000034605_spencermartinsiella_europaea_160519.final.pep_g006138.m1:0.2299792429)2588/100:0.3732313082)2589/100:0.0937663983,(yHMPu5000034605_spencermartinsiella_europaea_160519.final.pep_g001434.m1:0.4516705158,yHMPu5000034660_diddensiella_caesifluorescens_160519.final.pep_g003463.m1:0.2110441252)2590/100:0.3617763032)2591/100:0.2682234960)2592/100:0.1339029990)2580/100:0.0372657251,(((yHMPu5000034681_blastobotrys_americana_160519.final.pep_g005184.m1:0.0170638643,yHMPu5000034681_blastobotrys_americana_160519.final.pep_g003733.m1:0.0239152840)2553/100:0.1976605478,yHMPu5000034670_blastobotrys_proliferans_160519.final.pep_g006937.m1:0.1993012089)2554/100:0.2257792225,yHMPu5000034670_blastobotrys_proliferans_160519.final.pep_g002552.m1:0.4425582688)2555/100:0.2132946743)2556/100:0.1911845823)2552/74:0.0367106542,(((((((yHMPu5000034758_lipomyces_japonicus_160519.final.pep_g005854.m1:0.2480882476,((yHMPu5000034669_blastobotrys_raffinofermentans_160519.final.pep_g004308.m1:0.0191128137,arxula_adeninivorans.final.pep_g004627.m1:0.0388833465)2513/100:0.1081190647,yHMPu5000034675_blastobotrys_mokoenaii_160519.final.pep_g004435.m1:0.1756036541)2514/100:0.0929779974)2515/19:0.0437585816,((((yHMPu5000034892_ogataea_pilisensis_160519.final.pep_g003671.m1:0.1561692048,yHMPu5000034636_ogataea_nitratoaversa_160519.final.pep_g000842.m1:0.0667130418)2507/100:0.0867272744,(candida_arabinofermentans.final.pep_g002577.m1:0.0365676173,(candida_arabinofermentans.final.pep_g002578.m1:0.0453688373,candida_arabinofermentans.final.pep_g002579.m1:0.0153739908)2505/100:0.0157373383)2506/100:0.1481054316)2508/100:0.0187755715,(yHMPu5000034890_ogataea_ramenticola_160519.final.pep_g003903.m1:0.0579914369,candida_succiphila.final.pep_g002299.m1:0.0565939491)2509/100:0.1723621462)2510/100:0.1208911209,(yHMPu5000034887_ogataea_trehaloabstinens_160519.final.pep_g002772.m1:0.0805562508,yHMPu5000034899_ogataea_kodamae_160519.final.pep_g000971.m1:0.1854520156)2511/100:0.2411437469)2512/100:0.0833839533)2516/100:0.1355106838,(((yHMPu5000035242_zygoascus_ofunaensis_160928.final.pep_g004265.m1:0.0970770433,yHMPu5000035242_zygoascus_ofunaensis_160928.final.pep_g004419.m1:0.1975960749)2517/100:0.0601679722,yHMPu5000035242_zygoascus_ofunaensis_160928.final.pep_g002487.m1:0.0978729328)2518/100:0.2595348742,(yHMPu5000035242_zygoascus_ofunaensis_160928.final.pep_g004762.m1:0.0702572025,yHMPu5000035242_zygoascus_ofunaensis_160928.final.pep_g004761.m1:0.0544499247)2519/100:0.2415665625)2520/100:0.4393222960)2521/100:0.1022490595,(yHMPu5000034671_blastobotrys_peoriensis_160519.final.pep_g003570.m1:0.4952241006,yHMPu5000034675_blastobotrys_mokoenaii_160519.final.pep_g002543.m1:0.5796641379)2522/19:0.0558272104)2523/17:0.0564209782,yHMPu5000034757_lipomyces_doorenjongii_160519.final.pep_g002580.m1:0.5070102820)2524/93:0.1271900373,(((((((((yHMPu5000034605_spencermartinsiella_europaea_160519.final.pep_g001458.m1:0.1396354226,((((((((((yHMPu5000035641_yamadazyma_scolyti_160613.final.pep_g005799.m1:0.0832499142,((yHMPu5000035641_yamadazyma_scolyti_160613.final.pep_g004407.m1:0.0485623546,yHMPu5000035641_yamadazyma_scolyti_160613.final.pep_g004406.m1:0.1170546371)2434/100:0.0375781629,yHMPu5000035641_yamadazyma_scolyti_160613.final.pep_g003721.m1:0.1108662247)2435/100:0.0453918085)2436/100:0.0495332746,((yHMPu5000035640_yamadazyma_philogaea_160519.final.pep_g004656.m1:0.0811617256,yHMPu5000035252_yamadazyma_nakazawae_160928.final.pep_g003367.m1:0.0954692620)2437/100:0.1128598801,candida_tenuis.final.pep_g000091.m1:0.1888736150)2438/100:0.0335450943)2439/99:0.0398985981,(yHMPu5000041863_candida_gorgasii_160928.final.pep_g001855.m1:0.0000026381,yHMPu5000041863_candida_gorgasii_160928.final.pep_g001854.m1:0.0000028539)2440/100:0.1057701296)2441/93:0.0178067354,yHMPu5000041833_candida_tammaniensis_160928.final.pep_g005713.m1:0.1131183964)2442/98:0.0295206538,((candida_carpophila.final.pep_g004511.m1:0.0252540865,yHMPu5000035662_meyerozyma_caribbica_160613.final.pep_g002762.m1:0.0366862185)2443/100:0.0212171768,meyerozyma_guilliermondii.final.pep_g001014.m1:0.0416392547)2444/100:0.0810338437)2445/83:0.0210641699,(((((((yHMPu5000041840_candida_wancherniae_160928.final.pep_g001811.m1:0.0846220425,(candida_intermedia.final.pep_g005521.m1:0.0358715820,yHMPu5000035335_candida_blattae_160928.final.pep_g005550.m1:0.0726692545)2393/100:0.0342192180)2394/100:0.0655702492,yHMPu5000034903_ogataea_naganishii_160519.final.pep_g000002.m1:0.0826828511)2395/100:0.0145595676,(clavispora_lusitaniae.final.pep_g003351.m1:0.0789435887,yHMPu5000034988_candida_fructus_160519.final.pep_g005058.m1:0.0989524412)2396/100:0.0223857589)2397/100:0.0289252992,yHMPu5000034986_candida_oregonensis_160519.final.pep_g001510.m1:0.0808334152)2398/100:0.0185924291,(((((((((metschnikowia_hamakuensis.final.pep_g005175.m1:0.0150773813,(metschnikowia_hawaiiensis.final.pep_g004256.m1:0.0029885896,metschnikowia_mauinuiana.final.pep_g002059.m1:0.0000022900)2370/100:0.0029137166)2371/100:0.0145010091,((metschnikowia_kamakouana.final.pep_g001831.m1:0.0151460481,(((metschnikowia_ipomoeae.final.pep_g000192.m1:0.0059904602,metschnikowia_borealis.final.pep_g005092.m1:0.0089812424)2361/100:0.0030049479,((metschnikowia_lockheadii.final.pep_g001056.m1:0.0029704480,metschnikowia_matae.final.pep_g004269.m1:0.0000024473)2359/30:0.0029717431,metschnikowia_matae_maris.final.pep_g006634.m1:0.0000024508)2360/93:0.0059790181)2362/94:0.0030230511,((metschnikowia_santaceciliae.final.pep_g002831.m1:0.0000000000,metschnikowia_cerradonensis.final.pep_g004555.m1:0.0000000000):0.0000010112,metschnikowia_continentalis.final.pep_g006450.m1:0.0000022864)2363/100:0.0029618262)2364/100:0.0120966130)2365/95:0.0083992246,((metschnikowia_similis.final.pep_g005368.m1:0.0092035138,(metschnikowia_dekortum.final.pep_g000604.m1:0.0000021709,metschnikowia_bowlesiae.final.pep_g002570.m1:0.0059195476)2366/100:0.0085915165)2367/100:0.0248842818,metschnikowia_arizonensis.final.pep_g000192.m1:0.0532427586)2368/97:0.0067195501)2369/50:0.0031296896)2372/97:0.0139487166,(metschnikowia_drakensbergensis.final.pep_g001564.m1:0.0000028744,metschnikowia_proteae.final.pep_g003628.m1:0.0029897179)2373/100:0.0452851715)2374/97:0.0140659937,metschnikowia_kipukae.final.pep_g005191.m1:0.0297142648)2375/9:0.0169554081,metschnikowia_shivogae.final.pep_g001554.m1:0.0126730935)2376/8:0.0042702369,metschnikowia_hibisci.final.pep_g000575.m1:0.0197570970)2377/8:0.0043077392,metschnikowia_aberdeeniae.final.pep_g005063.m1:0.0076291164)2378/98:0.0416986252,yHMPu5000041743_candida_hawaiiana_160928.final.pep_g004875.m1:0.0828977318)2379/99:0.0241017367,((((((metschnikowia_kamakouana.final.pep_g003231.m1:0.0795159776,(((metschnikowia_ipomoeae.final.pep_g000226.m1:0.0080369671,metschnikowia_arizonensis.final.pep_g005743.m1:0.3487883127)2380/91:0.0039558631,metschnikowia_borealis.final.pep_g001385.m1:0.0029851996)2381/91:0.0059737509,((metschnikowia_continentalis.final.pep_g006133.m1:0.0000021550,metschnikowia_cerradonensis.final.pep_g004685.m1:0.0029830209)2382/92:0.0000024596,metschnikowia_santaceciliae.final.pep_g006537.m1:0.0029771392)2383/92:0.0060479683)2384/83:0.0019893023)2385/58:0.0098645115,metschnikowia_matae.final.pep_g001180.m1:0.0000028425)2386/58:0.0029584387,metschnikowia_matae_maris.final.pep_g004891.m1:0.0029588676)2387/58:0.0000021230,metschnikowia_lockheadii.final.pep_g000603.m1:0.0184628098)2388/99:0.0630975465,metschnikowia_kipukae.final.pep_g000018.m1:0.0781238458)2389/100:0.0157043732,(metschnikowia_shivogae.final.pep_g000011.m1:0.0093733216,metschnikowia_aberdeeniae.final.pep_g002156.m1:0.0085525613)2390/100:0.0633202323)2391/100:0.1521537449)2392/100:0.0622574155)2399/100:0.0416920333,(((((meyerozyma_guilliermondii.final.pep_g001873.m1:0.0184863634,meyerozyma_guilliermondii.final.pep_g000753.m1:0.0854773064)2400/98:0.0054598773,(yHMPu5000035662_meyerozyma_caribbica_160613.final.pep_g003712.m1:0.0120899228,candida_carpophila.final.pep_g005559.m1:0.0093267518)2401/100:0.0135585059)2402/98:0.0950372554,yHMPu5000041678_debaryomyces_prosopidis_160928.final.pep_g001863.m1:0.1750123014)2403/100:0.0581757080,(yHMPu5000035641_yamadazyma_scolyti_160613.final.pep_g003909.m1:0.3403440346,candida_tenuis.final.pep_g004226.m1:0.1339221182)2404/100:0.0775544308)2405/100:0.3583869708,((((spathaspora_arborariae.final.pep_g003378.m1:0.0073481581,spathaspora_passalidarum.final.pep_g003365.m1:0.0162330363)2406/99:0.0100226266,spathaspora_girioi.final.pep_g005067.m1:0.0164931539)2407/99:0.0314188349,(spathaspora_gorwiae.final.pep_g002706.m1:0.0243161710,spathaspora_hagerdaliae.final.pep_g005918.m1:0.0165558632)2408/100:0.0214728709)2409/100:0.0637985070,scheffersomyces_stipitis.final.pep_g004621.m1:0.1296786519)2410/100:0.1606083392)2411/95:0.0504030212)2412/94:0.0128484839,(((((((((yHMPu5000035703_cyberlindnera_americana_160613.final.pep_g005454.m1:0.0513063969,(yHMPu5000035325_cyberlindnera_petersonii_160928.final.pep_g004536.m1:0.0510164888,yHMPu5000035703_cyberlindnera_americana_160613.final.pep_g003745.m1:0.0998322620)2413/100:0.0311457912)2414/100:0.0217984050,yHMPu5000035689_candida_mycetangii_160613.final.pep_g002703.m1:0.0762250302)2415/100:0.0233423998,yHMPu5000035688_cyberlindnera_xylosilytica_160519.final.pep_g003513.m1:0.0874125136)2416/100:0.0368010959,yHMPu5000034967_candida_freyschussii_160519.final.pep_g003464.m1:0.0794831887)2417/99:0.0240418478,((cyberlindnera_jadinii.final.pep_g000916.m1:0.0675218717,((yHMPu5000035686_cyberlindnera_saturnus_160519.final.pep_g003173.m1:0.0147057728,yHMPu5000034978_cyberlindnera_mrakii_160519.final.pep_g002439.m1:0.0176360998)2418/71:0.0059761005,yHMPu5000035687_cyberlindnera_suaveolens_160613.final.pep_g004744.m1:0.0027398902)2419/72:0.0362289005)2420/100:0.0201255055,yHMPu5000035690_candida_vartiovaarae_160613.final.pep_g000255.m1:0.0829968998)2421/100:0.0349342719)2422/87:0.0291864624,yHMPu5000035268_wickerhamomyces_hampshirensis_160928.final.pep_g003520.m1:0.1745572443)2423/100:0.0705248356,((yHMPu5000035274_wickerhamomyces_alni_160928.final.pep_g004548.m1:0.1017045897,(yHMPu5000035639_wickerhamomyces_canadensis_160613.final.pep_g004061.m1:0.0146928736,yHMPu5000035286_candida_azyma_160928.final.pep_g005552.m1:0.0250654853)2424/100:0.1679226637)2425/100:0.1006522418,(yHMPu5000035048_barnettozyma_salicaria_160519.final.pep_g002696.m1:0.1294825037,yHMPu5000035044_barnettozyma_californica_160519.final.pep_g003280.m1:0.1905824273)2426/100:0.1389641310)2427/100:0.0165958462)2428/100:0.0527951661,(yHMPu5000035681_candida_gotoi_160519.final.pep_g002864.m1:0.0687928998,yHMPu5000034973_danielozyma_ontarioensis_160519.final.pep_g002979.m1:0.1128735723)2429/100:0.0532279694)2430/100:0.0335084851,(candida_homilentoma.final.pep_g003340.m1:0.0646254295,candida_homilentoma.final.pep_g003341.m1:0.5224644567)2431/99:0.0629453912)2432/97:0.0226982220)2433/96:0.0184923517)2446/78:0.0091761251,((debaryomyces_hansenii.final.pep_g001266.m1:0.0294526435,(yHMPu5000041824_debaryomyces_subglobosus_160928.final.pep_g001045.m1:0.0219006870,yHMPu5000041829_debaryomyces_fabryi_160928.final.pep_g001608.m1:0.0217684447)2447/100:0.0180386454)2448/100:0.0479101683,yHMPu5000041713_debaryomyces_maramus_160928.final.pep_g002219.m1:0.0794251243)2449/100:0.0348420320)2450/81:0.0125649196,(yHMPu5000041855_candida_ascalaphidarum_160928.final.pep_g005234.m1:0.0519892605,yHMPu5000041855_candida_ascalaphidarum_160928.final.pep_g001183.m1:0.1204552717)2451/100:0.1747212605)2452/83:0.0192357609,(((candida_carpophila.final.pep_g004512.m1:0.0113838276,yHMPu5000035662_meyerozyma_caribbica_160613.final.pep_g002761.m1:0.0223094344)2456/100:0.0058339821,meyerozyma_guilliermondii.final.pep_g001016.m1:0.0134046294)2457/100:0.1373818479,((yHMPu5000035252_yamadazyma_nakazawae_160928.final.pep_g002662.m1:0.1928914149,(yHMPu5000035641_yamadazyma_scolyti_160613.final.pep_g004270.m1:0.2734893252,candida_tenuis.final.pep_g003218.m1:0.3934468678)2453/8:0.0751093916)2454/8:0.0439704519,yHMPu5000041863_candida_gorgasii_160928.final.pep_g003441.m1:0.4682629764)2455/97:0.1372461598)2458/97:0.0232920183)2459/83:0.0352052101,(yHMPu5000034883_peterozyma_xylosa_160519.final.pep_g001866.m1:0.0245137982,yHMPu5000034884_peterozyma_toletana_160519.final.pep_g006132.m1:0.0000026910)2460/100:0.1753509271)2461/100:0.0795682677)2462/84:0.0282692222,((yHMPu5000034660_diddensiella_caesifluorescens_160519.final.pep_g004828.m1:0.1233014719,yHMPu5000034671_blastobotrys_peoriensis_160519.final.pep_g002096.m1:0.0936643922)2463/100:0.0958004789,yHMPu5000034671_blastobotrys_peoriensis_160519.final.pep_g004881.m1:0.1490042070)2464/100:0.0736024800)2465/96:0.0243415178,yHMPu5000035665_middelhovenomyces_tepae_160613.final.pep_g002876.m1:0.2033654147)2466/100:0.0507621135,(yHMPu5000034665_kodamaea_laetipori_160519.final.pep_g004778.m1:0.3443135934,(yHMPu5000034671_blastobotrys_peoriensis_160519.final.pep_g005443.m1:0.0902766983,((yHMPu5000034681_blastobotrys_americana_160519.final.pep_g005179.m1:0.1553170410,yHMPu5000034671_blastobotrys_peoriensis_160519.final.pep_g005450.m1:0.1562351563)2467/100:0.1551360979,yHMPu5000034660_diddensiella_caesifluorescens_160519.final.pep_g003908.m1:0.1964513340)2468/99:0.0426349787)2469/100:0.2257399725)2470/100:0.1095214760)2471/100:0.1542654718,((yHMPu5000034758_lipomyces_japonicus_160519.final.pep_g004658.m1:0.1223161325,yHMPu5000034760_lipomyces_kononenkoae_160519.final.pep_g001742.m1:0.0862963719)2478/100:0.2274461217,((((yHMPu5000034669_blastobotrys_raffinofermentans_160519.final.pep_g003031.m1:0.0120500775,arxula_adeninivorans.final.pep_g001875.m1:0.0000021971)2472/100:0.0378907687,(arxula_adeninivorans.final.pep_g003859.m1:0.0188477937,yHMPu5000034669_blastobotrys_raffinofermentans_160519.final.pep_g001506.m1:0.0594471478)2473/100:0.0870011034)2474/99:0.0349335635,(arxula_adeninivorans.final.pep_g004629.m1:0.0130661577,yHMPu5000034669_blastobotrys_raffinofermentans_160519.final.pep_g004310.m1:0.0121007111)2475/100:0.0602143725)2476/100:0.2532359390,yHMPu5000034761_lipomyces_lipofer_160519.final.pep_g002763.m1:0.3647565456)2477/100:0.0885602520)2479/52:0.0419621550)2480/54:0.0412481087,(yHMPu5000034667_blastobotrys_serpentis_160519.final.pep_g006006.m1:0.1556457849,yHMPu5000034667_blastobotrys_serpentis_160519.final.pep_g002441.m1:0.1738789475)2481/100:0.3187244954)2482/55:0.0416237940,((((lipomyces_starkeyi.final.pep_g002623.m1:0.0383022400,(yHMPu5000034754_lipomyces_arxii_160519.final.pep_g005057.m1:0.0238284252,yHMPu5000034749_lipomyces_mesembrius_160519.final.pep_g004017.m1:0.0244123180)2491/100:0.0122825751)2492/100:0.0546732570,((yHMPu5000034761_lipomyces_lipofer_160519.final.pep_g001448.m1:0.0286167477,yHMPu5000034761_lipomyces_lipofer_160519.final.pep_g003579.m1:0.0782604715)2489/100:0.0208675330,((yHMPu5000034761_lipomyces_lipofer_160519.final.pep_g001732.m1:0.0298815659,(yHMPu5000034760_lipomyces_kononenkoae_160519.final.pep_g004030.m1:0.1038171524,((lipomyces_starkeyi.final.pep_g003374.m1:0.0345429278,yHMPu5000034749_lipomyces_mesembrius_160519.final.pep_g005838.m1:0.0100377058)2483/100:0.0063535358,yHMPu5000034754_lipomyces_arxii_160519.final.pep_g003027.m1:0.0228364291)2484/100:0.0242332754)2485/100:0.0221345296)2486/100:0.0858606319,(lipomyces_starkeyi.final.pep_g007185.m1:0.0472399572,yHMPu5000034760_lipomyces_kononenkoae_160519.final.pep_g006086.m1:0.0651235805)2487/100:0.0741981420)2488/93:0.0240030689)2490/93:0.0196757666)2493/93:0.0557209339,(((((yHMPu5000034761_lipomyces_lipofer_160519.final.pep_g003794.m1:0.0061797823,yHMPu5000034761_lipomyces_lipofer_160519.final.pep_g002892.m1:0.0350440798)2494/100:0.0313649724,yHMPu5000034754_lipomyces_arxii_160519.final.pep_g002609.m1:0.0577906617)2495/100:0.0726051140,yHMPu5000034760_lipomyces_kononenkoae_160519.final.pep_g004031.m1:0.0895985706)2496/100:0.0264431267,yHMPu5000034754_lipomyces_arxii_160519.final.pep_g002022.m1:0.0346146541)2497/100:0.0691929280,yHMPu5000034761_lipomyces_lipofer_160519.final.pep_g004089.m1:0.1129307833)2498/100:0.0942190469)2499/99:0.2791932666,yHMPu5000034605_spencermartinsiella_europaea_160519.final.pep_g003011.m1:0.5436328324)2500/68:0.0779419586)2501/54:0.0326480363,(yHMPu5000034675_blastobotrys_mokoenaii_160519.final.pep_g004097.m1:0.4590468303,yHMPu5000034605_spencermartinsiella_europaea_160519.final.pep_g003158.m1:0.5435124025)2502/96:0.1164350099)2503/55:0.0342942629,yHMPu5000034760_lipomyces_kononenkoae_160519.final.pep_g001060.m1:0.6018586822)2504/78:0.0490848909)2525/74:0.0855270974,(yHMPu5000034671_blastobotrys_peoriensis_160519.final.pep_g002672.m1:0.0131750599,(yHMPu5000034605_spencermartinsiella_europaea_160519.final.pep_g004547.m1:0.0927494232,yHMPu5000034671_blastobotrys_peoriensis_160519.final.pep_g000297.m1:0.1309327499)2526/87:0.0190648140)2527/100:0.4974565607)2528/44:0.0546431626)2529/13:0.0450627093,(lipomyces_starkeyi.final.pep_g000727.m1:0.0053566942,yHMPu5000034754_lipomyces_arxii_160519.final.pep_g003102.m1:0.0036042707)2357/100:0.6232291598)2358/59:0.0251256149)2356/100:0.1154645934)2318/98:0.1099536978)2315/82:0.0566966807)2300/77:0.0374315491,((((yHMPu5000035242_zygoascus_ofunaensis_160928.final.pep_g000814.m1:0.0704316973,yHMPu5000035242_zygoascus_ofunaensis_160928.final.pep_g000813.m1:0.0621690667)2281/100:0.4749771765,(yHMPu5000034605_spencermartinsiella_europaea_160519.final.pep_g001696.m1:0.2940256534,(yHMPu5000035242_zygoascus_ofunaensis_160928.final.pep_g003325.m1:0.2486375587,yHMPu5000035242_zygoascus_ofunaensis_160928.final.pep_g005164.m1:0.0724314441)2279/100:0.3768676511)2280/100:0.1391615669)2282/100:0.1638557521,((((yHMPu5000034901_ogataea_methylivora_160519.final.pep_g004256.m1:0.2147300443,(((yHMPu5000034890_ogataea_ramenticola_160519.final.pep_g001869.m1:0.2633776644,yHMPu5000034903_ogataea_naganishii_160519.final.pep_g000617.m1:0.2102989312)2264/92:0.0234687811,(yHMPu5000034903_ogataea_naganishii_160519.final.pep_g004325.m1:0.0786335405,yHMPu5000034903_ogataea_naganishii_160519.final.pep_g003193.m1:0.2018552926)2265/99:0.0514237111)2266/92:0.0421936251,(((yHMPu5000035286_candida_azyma_160928.final.pep_g005783.m1:0.0330206470,yHMPu5000035639_wickerhamomyces_canadensis_160613.final.pep_g004393.m1:0.0077537672)2267/100:0.1350602020,yHMPu5000035274_wickerhamomyces_alni_160928.final.pep_g004255.m1:0.1738839054)2268/100:0.1449773106,yHMPu5000034890_ogataea_ramenticola_160519.final.pep_g001750.m1:0.1177362883)2269/83:0.0496191565)2270/89:0.0704818507)2271/99:0.0503427010,yHMPu5000034605_spencermartinsiella_europaea_160519.final.pep_g003611.m1:0.1691310191)2272/98:0.0367222038,(yHMPu5000035242_zygoascus_ofunaensis_160928.final.pep_g000812.m1:0.2135143799,yHMPu5000034675_blastobotrys_mokoenaii_160519.final.pep_g001301.m1:0.1754187598)2273/100:0.1040693641)2274/100:0.1343791561,(((yHMPu5000034675_blastobotrys_mokoenaii_160519.final.pep_g001312.m1:0.1156481292,yHMPu5000034605_spencermartinsiella_europaea_160519.final.pep_g003150.m1:0.2345940096)2275/100:0.0668904205,yHMPu5000035243_zygoascus_meyerae_160928.final.pep_g002458.m1:0.2272669499)2276/100:0.1091026957,yHMPu5000035242_zygoascus_ofunaensis_160928.final.pep_g002163.m1:0.2234950869)2277/100:0.4534671848)2278/100:0.2252820666)2283/95:0.0914492895,(((yHMPu5000034660_diddensiella_caesifluorescens_160519.final.pep_g001302.m1:0.0871837817,yHMPu5000034605_spencermartinsiella_europaea_160519.final.pep_g005032.m1:0.0885835733)2291/100:0.0607428081,(yHMPu5000034605_spencermartinsiella_europaea_160519.final.pep_g004695.m1:0.0480970388,yHMPu5000034605_spencermartinsiella_europaea_160519.final.pep_g006143.m1:0.0498198447)2292/100:0.1689814739)2293/100:0.0464858050,((yHMPu5000034605_spencermartinsiella_europaea_160519.final.pep_g005456.m1:0.0117672373,yHMPu5000034605_spencermartinsiella_europaea_160519.final.pep_g002890.m1:0.0279847065)2289/100:0.1770201505,((((yHMPu5000034681_blastobotrys_americana_160519.final.pep_g003026.m1:0.0423998882,yHMPu5000034671_blastobotrys_peoriensis_160519.final.pep_g001562.m1:0.0832717653)2284/100:0.0271530438,yHMPu5000034671_blastobotrys_peoriensis_160519.final.pep_g000706.m1:0.1717331366)2285/100:0.0267983078,yHMPu5000034671_blastobotrys_peoriensis_160519.final.pep_g000703.m1:0.1445189620)2286/100:0.1482888225,(yHMPu5000034660_diddensiella_caesifluorescens_160519.final.pep_g003748.m1:0.1041984115,yHMPu5000034660_diddensiella_caesifluorescens_160519.final.pep_g003009.m1:0.1149875955)2287/100:0.0762493455)2288/100:0.1017481945)2290/100:0.1268636612)2294/100:0.1491794258)2295/46:0.0635891318)2296/7:0.0125309741)2263/8:0.0265372168)2230/91:0.0518710263,(yHMPu5000034605_spencermartinsiella_europaea_160519.final.pep_g006179.m1:0.4231456131,((((yHMPu5000035670_phaffomyces_opuntiae_160613.final.pep_g000021.m1:0.0182656689,yHMPu5000035670_phaffomyces_opuntiae_160613.final.pep_g000024.m1:0.2977024837)2220/100:0.0279182616,yHMPu5000035673_candida_orba_160613.final.pep_g000682.m1:0.0644603877)2221/100:0.1190621972,yHMPu5000035037_candida_montana_160519.final.pep_g003066.m1:0.1571412209)2222/100:0.1947502054,cyberlindnera_jadinii.final.pep_g002026.m1:0.4173770124)2223/100:0.4638106968)2224/99:0.1033527684)2225/100:0.1060273617,alloascoidea_hylecoeti.final.pep_g003384.m1:0.3698409897)2219/100:0.0445936337,(yHMPu5000034918_nakazawaea_holstii_160519.final.pep_g006263.m1:0.1420427825,nakazawaea_peltata.final.pep_g000772.m1:0.4940966352)2217/100:0.4615017033)2218/74:0.0519756312)2216/97:0.0350106687)2211/98:0.0934478612,yHMPu5000034918_nakazawaea_holstii_160519.final.pep_g005049.m1:0.1830063515)2210/92:0.0450454190)2209/93:0.0408419724)2207/93:0.0934853696)2204/100:0.1062689609,((dekkera_bruxellensis.final.pep_g002864.m1:0.0242403867,brettanomyces_anomalus.final.pep_g002250.m1:0.0321834862)2188/100:0.0560343558,((brettanomyces_anomalus.final.pep_g003653.m1:0.0077350776,brettanomyces_anomalus.final.pep_g003654.m1:0.0671571422)2185/100:0.0382149588,(dekkera_bruxellensis.final.pep_g003575.m1:0.2565380419,dekkera_bruxellensis.final.pep_g002832.m1:0.0915959470)2186/100:0.0416932076)2187/100:0.0709580095)2189/100:0.2107987649)2190/100:0.1440749626,(yHMPu5000034709_kluyveromyces_aestuarii_160519.final.pep_g003120.m1:0.1877138823,((kluyveromyces_lactis.final.pep_g001956.m1:0.0000010112,kluyveromyces_lactis.final.pep_g000508.m1:0.0000027435)2181/100:0.0512158470,((yHMPu5000034710_kluyveromyces_dobzhanskii_160519.final.pep_g001473.m1:0.0210480719,kluyveromyces_lactis.final.pep_g002759.m1:0.0187725259)2178/100:0.0272164848,(yHMPu5000034710_kluyveromyces_dobzhanskii_160519.final.pep_g003358.m1:0.0550395489,yHMPu5000034710_kluyveromyces_dobzhanskii_160519.final.pep_g004501.m1:0.0942698183)2179/100:0.0344014560)2180/100:0.0212203704)2182/100:0.1275645645)2183/100:0.1325963634)2184/100:0.0735043715)2177/100:0.2764820025)2154/98:0.0424085957,lachancea_meyersii.final.pep_g001656.m1:0.0592716418)2152/76:0.0325048176)2151/76:0.0094286482)2145/96:0.0286351137,(((lachancea_dasiensis.final.pep_g002081.m1:0.0111697313,(lachancea_dasiensis.final.pep_g000916.m1:0.0292577382,lachancea_dasiensis.final.pep_g004167.m1:0.0050473134)2136/100:0.0326331420)2137/100:0.0463658813,lachancea_mirantina.final.pep_g000387.m1:0.0533726680)2138/100:0.0232009568,(lachancea_lanzarotensis.final.pep_g000810.m1:0.0589655292,(lachancea_fantastica.final.pep_g001975.m1:0.0128683714,lachancea_fantastica.final.pep_g001983.m1:0.0889277197)2139/100:0.0254662515)2140/100:0.0200506909)2141/100:0.0844679255)2142/100:0.0469929943)2135/95:0.0154492647)2130/95:0.0201776761,((saccharomyces_uvarum.final.pep_g002247.m1:0.0121694702,(saccharomyces_eubayanus.final.pep_g004300.m1:0.0000020550,saccharomyces_eubayanus.final.pep_g002379.m1:0.0040008759)2118/95:0.0029932116)2119/100:0.0581689229,(saccharomyces_eubayanus.final.pep_g002817.m1:0.0278660706,saccharomyces_uvarum.final.pep_g002683.m1:0.0127806500)2120/100:0.0665793546)2121/95:0.0284865240)2125/100:0.0284485883)2124;
```
