## Supplementary material for "Specialization restricts the evolutionary paths available to yeast sugar transporters": Data S2

```
(yHMPu5000034758_lipomyces_japonicus_160519.final.pep_g005873.m1:0.5849964916,((yHMPu5000034761_lipomyces_lipofer_160519.final.pep_g003225.m1:0.0872349396,yHMPu5000034761_lipomyces_lipofer_160519.final.pep_g002142.m1:0.1341710517)100:0.1844275687,(yHMPu5000034760_lipomyces_kononenkoae_160519.final.pep_g000520.m1:0.1704458311,(yHMPu5000034754_lipomyces_arxii_160519.final.pep_g007501.m1:0.1480837072,(yHMPu5000034760_lipomyces_kononenkoae_160519.final.pep_g006783.m1:0.1597329300,((lipomyces_starkeyi.final.pep_g006568.m1:0.1593810798,lipomyces_starkeyi.final.pep_g000893.m1:0.0206487348)78:0.0025342102,yHMPu5000034754_lipomyces_arxii_160519.final.pep_g002755.m1:0.0540048040)100:0.0468710107)100:0.0537401411)100:0.0959997499)100:0.1705135733)100:0.1713921533,(((((yHMPu5000034748_lipomyces_oligophaga_160519.final.pep_g004922.m1:1.0062216246,yHMPu5000034605_spencermartinsiella_europaea_160519.final.pep_g005906.m1:0.6588223274)100:0.5401809879,(yHMPu5000034667_blastobotrys_serpentis_160519.final.pep_g004732.m1:0.1281308609,(yHMPu5000035691_candida_salmanticensis_160519.final.pep_g004265.m1:0.0994683740,yHMPu5000034660_diddensiella_caesifluorescens_160519.final.pep_g002548.m1:0.1376999200)100:0.1973841919)100:0.8582341590)100:0.7547009100,((yHMPu5000035691_candida_salmanticensis_160519.final.pep_g004776.m1:1.0876620484,(lipomyces_starkeyi.final.pep_g004082.m1:1.1331433700,((((candida_homilentoma.final.pep_g003800.m1:0.3359049309,(yHMPu5000041863_candida_gorgasii_160928.final.pep_g003345.m1:0.4466534499,candida_tenuis.final.pep_g000623.m1:0.1609214716)100:0.3189500737)100:0.1819174981,(yHMPu5000034883_peterozyma_xylosa_160519.final.pep_g000029.m1:0.0155098059,yHMPu5000034884_peterozyma_toletana_160519.final.pep_g000307.m1:0.0392634903)100:0.4794142557)93:0.0580155087,(kuraishia_capsulata.final.pep_g001229.m1:0.2051509020,yHMPu5000034933_kuraishia_molischiana_160519.final.pep_g001334.m1:0.1140795542)100:0.3882845554)93:0.1493356891,(yHMPu5000034887_ogataea_trehaloabstinens_160519.final.pep_g000517.m1:0.2431810433,(yHMPu5000034897_ogataea_glucozyma_160519.final.pep_g002275.m1:0.1348659266,((yHMPu5000034885_ogataea_zsoltii_160519.final.pep_g003057.m1:0.0598483068,yHMPu5000034891_ogataea_pini_160519.final.pep_g005381.m1:0.0479072463)93:0.0193067665,yHMPu5000026124_ogataea_henricii_160519.final.pep_g002173.m1:0.0491835731)99:0.1116315509)100:0.1547448151)100:0.2230753522)100:0.7802961502)48:0.1307245205)100:0.6047018511,((yHMPu5000034761_lipomyces_lipofer_160519.final.pep_g002725.m1:0.2296430747,(lipomyces_starkeyi.final.pep_g007149.m1:0.0636174561,yHMPu5000034754_lipomyces_arxii_160519.final.pep_g005811.m1:0.0448613264)100:0.1633641045)100:0.9279523146,((yHMPu5000034670_blastobotrys_proliferans_160519.final.pep_g003629.m1:0.6017876930,((yHMPu5000034670_blastobotrys_proliferans_160519.final.pep_g001238.m1:0.4455653601,yHMPu5000034670_blastobotrys_proliferans_160519.final.pep_g003716.m1:0.3735804829)100:0.0823419904,(yHMPu5000034605_spencermartinsiella_europaea_160519.final.pep_g005743.m1:0.2615083153,((yHMPu5000034669_blastobotrys_raffinofermentans_160519.final.pep_g003026.m1:0.0174381770,arxula_adeninivorans.final.pep_g001881.m1:0.0238959515)100:0.3095426823,(yHMPu5000034681_blastobotrys_americana_160519.final.pep_g002707.m1:0.1791534024,yHMPu5000034671_blastobotrys_peoriensis_160519.final.pep_g001095.m1:0.1354107230)100:0.2674780562)100:0.1633699323)100:0.0993540795)100:0.2454827462)100:0.5805154840,(lipomyces_starkeyi.final.pep_g006630.m1:0.7563992177,(((yHMPu5000034673_blastobotrys_nivea_160519.final.pep_g002047.m1:0.3498772845,yHMPu5000034670_blastobotrys_proliferans_160519.final.pep_g005558.m1:0.3893511272)100:0.1962906807,((yHMPu5000034673_blastobotrys_nivea_160519.final.pep_g007683.m1:0.1783539825,yHMPu5000034673_blastobotrys_nivea_160519.final.pep_g007682.m1:0.1166540295)100:0.2835877550,(yHMPu5000034670_blastobotrys_proliferans_160519.final.pep_g005735.m1:0.2247194283,yHMPu5000034670_blastobotrys_proliferans_160519.final.pep_g002177.m1:0.1297425349)100:0.3863175868)95:0.0703639941)100:0.3236955060,((((kluyveromyces_marxianus.final.pep_g005120.m1:0.1070436854,yHMPu5000034710_kluyveromyces_dobzhanskii_160519.final.pep_g002670.m1:0.1689871068)100:0.0433485656,kluyveromyces_lactis.final.pep_g002772.m1:0.0394271857)100:0.5093180254,(yHMPu5000034881_torulaspora_pretoriensis_160519.final.pep_g003312.m1:0.1871066515,(yHMPu5000034866_zygosaccharomyces_bisporus_160519.final.pep_g005024.m1:0.2471641323,lachancea_fermentati.final.pep_g001528.m1:0.2248153488)77:0.0696274916)100:0.1994065028)100:0.1649087010,((yHMPu5000035301_pichia_terricola_160928.final.pep_g004674.m1:0.7916065734,(yHMPu5000035041_ambrosiozyma_pseudovanderkliftii_160519.final.pep_g005731.m1:0.4673219863,ambrosiozyma_kashinagacola.final.pep_g001513.m1:0.3731599136)100:0.1499901254)49:0.0688704350,(yHMPu5000035675_kregervanrija_fluxuum_160613.final.pep_g002309.m1:0.4466633125,((yHMPu5000035679_candida_rhagii_160613.final.pep_g004580.m1:0.0912286400,yHMPu5000035318_hyphopichia_heimii_160928.final.pep_g000387.m1:0.0855351370)100:0.2713969593,(yHMPu5000035688_cyberlindnera_xylosilytica_160519.final.pep_g001285.m1:0.2281376490,yHMPu5000035688_cyberlindnera_xylosilytica_160519.final.pep_g001336.m1:0.1777758112)100:0.4131275116)100:0.1365867448)55:0.0706693441)100:0.1186088929)100:0.3146635384)100:0.1725427891)100:0.5825372873)100:0.3945336429)53:0.0837996554)40:0.1286326980)58:0.1048686395,yHMPu5000034670_blastobotrys_proliferans_160519.final.pep_g006441.m1:2.5151274230)54:0.1112500903,(yHMPu5000034761_lipomyces_lipofer_160519.final.pep_g003391.m1:1.9664731038,((lipomyces_starkeyi.final.pep_g002553.m1:0.6754952545,(((yHMPu5000034669_blastobotrys_raffinofermentans_160519.final.pep_g000413.m1:0.0615115846,arxula_adeninivorans.final.pep_g002768.m1:0.0231206930)91:0.0217703744,yHMPu5000034670_blastobotrys_proliferans_160519.final.pep_g007306.m1:0.0053332182)100:0.4578065493,(yHMPu5000034761_lipomyces_lipofer_160519.final.pep_g005498.m1:0.2663296421,(lipomyces_starkeyi.final.pep_g007677.m1:0.0194140191,yHMPu5000034754_lipomyces_arxii_160519.final.pep_g001850.m1:0.0129156709)100:0.4946109567)100:0.2324462031)100:0.2704671184)100:0.9706614714,((((yHMPu5000034742_lipomyces_suomiensis_160519.final.pep_g004054.m1:1.6683826999,((yHMPu5000035286_candida_azyma_160928.final.pep_g003508.m1:0.4797342097,yHMPu5000034885_ogataea_zsoltii_160519.final.pep_g000005.m1:0.4913270487)100:0.1755974824,(yHMPu5000035268_wickerhamomyces_hampshirensis_160928.final.pep_g001651.m1:0.3032829791,(yHMPu5000035689_candida_mycetangii_160613.final.pep_g005074.m1:0.2438017636,yHMPu5000035688_cyberlindnera_xylosilytica_160519.final.pep_g004995.m1:0.1987917379)100:0.1568111853)100:0.1618949750)100:1.2693793090)99:0.3477783428,(yHMPu5000035242_zygoascus_ofunaensis_160928.final.pep_g003188.m1:1.2750310466,(((ascoidea_asiatica.final.pep_g002310.m1:0.3349143403,(ascoidea_asiatica.final.pep_g001817.m1:0.2131622585,ascoidea_asiatica.final.pep_g001814.m1:0.1600657137)100:0.1408075339)100:0.3794776960,(yHMPu5000035261_candida_ponderosae_160928.final.pep_g004886.m1:0.6283153670,(yHMPu5000034887_ogataea_trehaloabstinens_160519.final.pep_g001689.m1:0.2321080077,((yHMPu5000034885_ogataea_zsoltii_160519.final.pep_g002168.m1:0.0829747470,(yHMPu5000034897_ogataea_glucozyma_160519.final.pep_g005356.m1:0.1949251688,yHMPu5000034885_ogataea_zsoltii_160519.final.pep_g002806.m1:0.0920488985)99:0.0523320715)100:0.2098009239,(yHMPu5000034884_peterozyma_toletana_160519.final.pep_g002824.m1:0.1561812686,(yHMPu5000034884_peterozyma_toletana_160519.final.pep_g000297.m1:0.0262408730,yHMPu5000034883_peterozyma_xylosa_160519.final.pep_g002642.m1:0.0151304911)100:0.1349429620)100:0.1010794085)98:0.0635930066)100:0.2552561604)100:0.2499240376)100:0.0675750869,(kuraishia_capsulata.final.pep_g000795.m1:0.2354093501,(kuraishia_capsulata.final.pep_g005234.m1:0.2989621971,yHMPu5000034933_kuraishia_molischiana_160519.final.pep_g005224.m1:0.2373722362)100:0.1090818062)100:0.4470792807)100:0.3966549277)100:0.6759503036)49:0.1385628139,((yHMPu5000034660_diddensiella_caesifluorescens_160519.final.pep_g001007.m1:1.2587923263,((((yHMPu5000034903_ogataea_naganishii_160519.final.pep_g003715.m1:0.5753071365,lipomyces_starkeyi.final.pep_g004152.m1:0.4260024441)100:0.5166670943,lipomyces_starkeyi.final.pep_g003360.m1:0.5764272089)92:0.1556764128,(((yHMPu5000034605_spencermartinsiella_europaea_160519.final.pep_g006159.m1:0.1481664285,(arxula_adeninivorans.final.pep_g006030.m1:0.0100568701,yHMPu5000034669_blastobotrys_raffinofermentans_160519.final.pep_g003922.m1:0.0283333677)100:0.1771124033)100:0.3949664337,(((((ogataea_methanolica.final.pep_g003834.m1:0.1368519501,ogataea_methanolica.final.pep_g001446.m1:0.0494848563)100:0.0484467073,(yHMPu5000034892_ogataea_pilisensis_160519.final.pep_g005033.m1:0.0754041031,ogataea_methanolica.final.pep_g000024.m1:0.0506955760)100:0.0380974976)100:0.2836564344,((yHMPu5000034933_kuraishia_molischiana_160519.final.pep_g005679.m1:0.0960469639,yHMPu5000034933_kuraishia_molischiana_160519.final.pep_g005678.m1:0.1257587438)100:0.0845496054,(kuraishia_capsulata.final.pep_g002116.m1:0.0928104540,kuraishia_capsulata.final.pep_g002117.m1:0.1022129394)100:0.1090077850)100:0.1620171812)100:0.0394642225,((yHMPu5000034897_ogataea_glucozyma_160519.final.pep_g002282.m1:0.1102624900,(yHMPu5000034885_ogataea_zsoltii_160519.final.pep_g004650.m1:0.1453578438,(yHMPu5000026124_ogataea_henricii_160519.final.pep_g002181.m1:0.0628113712,yHMPu5000034891_ogataea_pini_160519.final.pep_g005388.m1:0.0921198015)100:0.0439471937)99:0.0374154347)100:0.1556968183,((yHMPu5000034902_ogataea_minuta_160519.final.pep_g004997.m1:0.2326242735,yHMPu5000034904_ogataea_nonfermentans_160519.final.pep_g005679.m1:0.1356751307)95:0.0295619785,((yHMPu5000034904_ogataea_nonfermentans_160519.final.pep_g000003.m1:0.0000029964,yHMPu5000034904_ogataea_nonfermentans_160519.final.pep_g001955.m1:0.0000029964)100:0.1032423626,(yHMPu5000034902_ogataea_minuta_160519.final.pep_g000950.m1:0.0706293597,(yHMPu5000034904_ogataea_nonfermentans_160519.final.pep_g003532.m1:0.1126976100,(yHMPu5000034902_ogataea_minuta_160519.final.pep_g005260.m1:0.2167379306,yHMPu5000034902_ogataea_minuta_160519.final.pep_g005254.m1:0.0730287089)100:0.0825280395)100:0.0650851453)100:0.0534743424)100:0.0710239421)100:0.1755401944)99:0.0973881538)100:0.2832020397,(((yHMPu5000034883_peterozyma_xylosa_160519.final.pep_g003414.m1:0.0631620513,yHMPu5000034884_peterozyma_toletana_160519.final.pep_g001866.m1:0.0582892243)100:0.3271281583,((yHMPu5000034986_candida_oregonensis_160519.final.pep_g001847.m1:0.2565361512,(yHMPu5000035335_candida_blattae_160928.final.pep_g000648.m1:0.1101854121,candida_intermedia.final.pep_g000399.m1:0.1925690410)100:0.1727960700)100:0.2318372471,(meyerozyma_guilliermondii.final.pep_g002641.m1:0.6246130678,(((yHMPu5000041824_debaryomyces_subglobosus_160928.final.pep_g003239.m1:0.0332557382,yHMPu5000041693_debaryomyces_nepalensis_160928.final.pep_g004925.m1:0.0438734538)95:0.0049619350,yHMPu5000041829_debaryomyces_fabryi_160928.final.pep_g003046.m1:0.0209540285)98:0.0298315074,debaryomyces_hansenii.final.pep_g000631.m1:0.0451656645)100:0.2127457612)100:0.0728396276)100:0.0767541877)99:0.0949099397,((yHMPu5000034903_ogataea_naganishii_160519.final.pep_g000958.m1:0.1980209073,(yHMPu5000035641_yamadazyma_scolyti_160613.final.pep_g003049.m1:0.2388673687,candida_tenuis.final.pep_g005237.m1:0.2421029864)100:0.1613309857)100:0.1734568304,((yHMPu5000035681_candida_gotoi_160519.final.pep_g002033.m1:0.1014822345,(yHMPu5000035318_hyphopichia_heimii_160928.final.pep_g000420.m1:0.0258836659,yHMPu5000035679_candida_rhagii_160613.final.pep_g004586.m1:0.0131837357)100:0.0974910275)100:0.3163456779,(yHMPu5000035268_wickerhamomyces_hampshirensis_160928.final.pep_g003475.m1:0.3321637449,((((yHMPu5000035046_barnettozyma_populi_160613.final.pep_g001973.m1:0.0088174449,yHMPu5000035046_barnettozyma_populi_160613.final.pep_g004789.m1:0.0221158738)100:0.3995365844,((cyberlindnera_fabianii_JCM3601.final.pep_g002698.m1:0.1280101710,(yHMPu5000035688_cyberlindnera_xylosilytica_160519.final.pep_g001831.m1:0.0000029964,yHMPu5000035688_cyberlindnera_xylosilytica_160519.final.pep_g001986.m1:0.0000029964)100:0.1725267274)100:0.0546013907,(yHMPu5000035689_candida_mycetangii_160613.final.pep_g000749.m1:0.0860736767,(yHMPu5000035703_cyberlindnera_americana_160613.final.pep_g005583.m1:0.0923268094,(yHMPu5000035325_cyberlindnera_petersonii_160928.final.pep_g000415.m1:0.0586251886,(yHMPu5000035325_cyberlindnera_petersonii_160928.final.pep_g000412.m1:0.1016980444,yHMPu5000035325_cyberlindnera_petersonii_160928.final.pep_g000414.m1:0.0253442781)100:0.0535034631)100:0.0629438136)100:0.0402853472)81:0.0342834199)100:0.3804153913)100:0.2657265083,wickerhamomyces_anomalus.final.pep_g005771.m1:0.6254680123)90:0.0640764806,((yHMPu5000035274_wickerhamomyces_alni_160928.final.pep_g000147.m1:0.1326283832,yHMPu5000035274_wickerhamomyces_alni_160928.final.pep_g005677.m1:0.2499459097)100:0.1299287174,((yHMPu5000035687_cyberlindnera_suaveolens_160613.final.pep_g000390.m1:0.1083421210,yHMPu5000034978_cyberlindnera_mrakii_160519.final.pep_g004792.m1:0.0570843246)100:0.1847898626,((yHMPu5000035037_candida_montana_160519.final.pep_g003992.m1:0.2145147229,(yHMPu5000035673_candida_orba_160613.final.pep_g003824.m1:0.0890426704,yHMPu5000035670_phaffomyces_opuntiae_160613.final.pep_g006021.m1:0.0706958372)100:0.2316277124)100:0.1081543938,((yHMPu5000035046_barnettozyma_populi_160613.final.pep_g004187.m1:0.1056621479,yHMPu5000035045_barnettozyma_hawaiiensis_160613.final.pep_g003284.m1:0.0876437399)100:0.1597819204,(yHMPu5000035671_phaffomyces_antillensis_160613.final.pep_g000617.m1:0.0706162934,(yHMPu5000035673_candida_orba_160613.final.pep_g003819.m1:0.1556669027,yHMPu5000035672_phaffomyces_thermotolerans_160613.final.pep_g001867.m1:0.0643656104)100:0.0507343539)100:0.5217360528)100:0.0710650521)100:0.0973192705)100:0.0489301285)100:0.1163392023)89:0.0387670574)90:0.0637810539)100:0.1216399149)100:0.1052213933)100:0.1877455838)100:0.2267113061)100:0.1704383955,(yHMPu5000034660_diddensiella_caesifluorescens_160519.final.pep_g003565.m1:0.6585767305,(alloascoidea_hylecoeti.final.pep_g000022.m1:0.7074416904,(((nakazawaea_peltata.final.pep_g005368.m1:0.2789713806,(yHMPu5000034918_nakazawaea_holstii_160519.final.pep_g004064.m1:0.0000029964,yHMPu5000034918_nakazawaea_holstii_160519.final.pep_g004085.m1:0.0000029964)100:0.2045467810)100:0.2197641228,(((((yHMPu5000034947_ambrosiozyma_philentoma_160519.final.pep_g006315.m1:0.0853263492,yHMPu5000034946_ambrosiozyma_oregonensis_160519.final.pep_g003009.m1:0.0587382370)100:0.3407527708,(((yHMPu5000034947_ambrosiozyma_philentoma_160519.final.pep_g006502.m1:0.0793173032,yHMPu5000034946_ambrosiozyma_oregonensis_160519.final.pep_g001677.m1:0.1175431128)100:0.0376410819,(yHMPu5000034947_ambrosiozyma_philentoma_160519.final.pep_g006501.m1:0.1238201193,yHMPu5000026137_ambrosiozyma_ambrosiae_160519.final.pep_g000341.m1:0.0914279131)100:0.0825710225)100:0.0433264590,yHMPu5000034947_ambrosiozyma_philentoma_160519.final.pep_g006615.m1:0.1938231494)100:0.1550893726)100:0.1148025291,((((yHMPu5000034891_ogataea_pini_160519.final.pep_g003127.m1:0.0965288705,yHMPu5000026124_ogataea_henricii_160519.final.pep_g001610.m1:0.0517727551)100:0.1143432239,yHMPu5000034897_ogataea_glucozyma_160519.final.pep_g003414.m1:0.1423360516)99:0.0484983911,yHMPu5000034885_ogataea_zsoltii_160519.final.pep_g002275.m1:0.1154538199)100:0.1582000687,((kuraishia_capsulata.final.pep_g000394.m1:0.1289959362,yHMPu5000034933_kuraishia_molischiana_160519.final.pep_g001137.m1:0.1667286088)100:0.0760806640,(((kuraishia_capsulata.final.pep_g004495.m1:0.2065088773,((yHMPu5000034933_kuraishia_molischiana_160519.final.pep_g001134.m1:0.2314071562,yHMPu5000034933_kuraishia_molischiana_160519.final.pep_g004233.m1:0.3393288381)100:0.0772218370,yHMPu5000034933_kuraishia_molischiana_160519.final.pep_g001135.m1:0.2811860482)92:0.0385813947)100:0.0515445243,(((kuraishia_capsulata.final.pep_g000399.m1:0.1554947935,yHMPu5000034933_kuraishia_molischiana_160519.final.pep_g001276.m1:0.3331172759)100:0.0533633457,yHMPu5000034933_kuraishia_molischiana_160519.final.pep_g004401.m1:0.2309096044)100:0.0411811171,((kuraishia_capsulata.final.pep_g000003.m1:0.2417647297,(kuraishia_capsulata.final.pep_g004502.m1:0.2772933075,(yHMPu5000035703_cyberlindnera_americana_160613.final.pep_g005734.m1:0.1415324697,kuraishia_capsulata.final.pep_g005203.m1:0.1096992393)100:0.0736433923)100:0.0725783290)100:0.0797960042,yHMPu5000034933_kuraishia_molischiana_160519.final.pep_g002273.m1:0.3484358703)100:0.0812029554)100:0.1118861895)100:0.0719357115,(yHMPu5000034933_kuraishia_molischiana_160519.final.pep_g001140.m1:0.1793090174,yHMPu5000034933_kuraishia_molischiana_160519.final.pep_g001141.m1:0.1304426488)100:0.2599863880)100:0.0531999206)100:0.0797798157)100:0.0563393178)100:0.0964494825,((yHMPu5000034883_peterozyma_xylosa_160519.final.pep_g003304.m1:0.0637295842,yHMPu5000034884_peterozyma_toletana_160519.final.pep_g001567.m1:0.0564294942)100:0.3409896127,((((((yHMPu5000026124_ogataea_henricii_160519.final.pep_g000541.m1:0.1793727301,yHMPu5000034885_ogataea_zsoltii_160519.final.pep_g000553.m1:0.0979086690)100:0.2745195618,yHMPu5000034885_ogataea_zsoltii_160519.final.pep_g004069.m1:0.2447921086)97:0.0608473160,(yHMPu5000034885_ogataea_zsoltii_160519.final.pep_g002163.m1:0.1905151859,(((yHMPu5000034885_ogataea_zsoltii_160519.final.pep_g001716.m1:0.0522857041,yHMPu5000026124_ogataea_henricii_160519.final.pep_g001471.m1:0.3832086558)100:0.1300244508,yHMPu5000034897_ogataea_glucozyma_160519.final.pep_g003699.m1:0.0948111502)49:0.0173384777,(yHMPu5000034891_ogataea_pini_160519.final.pep_g003383.m1:0.1114487891,yHMPu5000026124_ogataea_henricii_160519.final.pep_g001468.m1:0.0775546383)100:0.0389704702)58:0.0401301771)100:0.1058145709)97:0.0497301416,(((ogataea_parapolymorpha.final.pep_g004528.m1:0.0146158770,ogataea_polymorpha.final.pep_g001872.m1:0.0416739763)100:0.2086214276,(yHMPu5000034637_ogataea_populiabae_160519.final.pep_g001370.m1:0.1602285986,yHMPu5000034637_ogataea_populiabae_160519.final.pep_g002398.m1:0.1189141604)100:0.1117420125)91:0.0519479953,yHMPu5000034637_ogataea_populiabae_160519.final.pep_g002384.m1:0.2732016361)100:0.0710839097)94:0.0332963534,yHMPu5000034887_ogataea_trehaloabstinens_160519.final.pep_g005565.m1:0.5001014360)85:0.0440167987,((yHMPu5000035641_yamadazyma_scolyti_160613.final.pep_g005542.m1:0.2877925777,(yHMPu5000035681_candida_gotoi_160519.final.pep_g003021.m1:0.1086896195,(yHMPu5000035318_hyphopichia_heimii_160928.final.pep_g002402.m1:0.0348288536,yHMPu5000035679_candida_rhagii_160613.final.pep_g004091.m1:0.0378563295)100:0.0585786337)100:0.2297212669)100:0.1097149296,(yHMPu5000035268_wickerhamomyces_hampshirensis_160928.final.pep_g003811.m1:0.3856107644,(((((((yHMPu5000035047_barnettozyma_pratensis_160519.final.pep_g000357.m1:0.2397032472,(yHMPu5000035045_barnettozyma_hawaiiensis_160613.final.pep_g005011.m1:0.0768565867,yHMPu5000035044_barnettozyma_californica_160519.final.pep_g001076.m1:0.0149058624)100:0.0882004526)100:0.2678123479,(yHMPu5000035037_candida_montana_160519.final.pep_g000029.m1:0.1561397160,((yHMPu5000035671_phaffomyces_antillensis_160613.final.pep_g003121.m1:0.0367764385,(yHMPu5000035670_phaffomyces_opuntiae_160613.final.pep_g002240.m1:0.0243328486,yHMPu5000035670_phaffomyces_opuntiae_160613.final.pep_g001033.m1:0.0110922999)100:0.0228815761)100:0.0279678342,yHMPu5000035672_phaffomyces_thermotolerans_160613.final.pep_g003391.m1:0.0556389782)100:0.0647626884)100:0.0869640051)100:0.1112451999,(yHMPu5000034978_cyberlindnera_mrakii_160519.final.pep_g000597.m1:0.1230896260,(yHMPu5000034978_cyberlindnera_mrakii_160519.final.pep_g004597.m1:0.0284870430,yHMPu5000035686_cyberlindnera_saturnus_160519.final.pep_g006542.m1:0.0066840488)100:0.0461302420)100:0.1017139030)98:0.0370532592,yHMPu5000034967_candida_freyschussii_160519.final.pep_g002631.m1:0.1698769119)49:0.0325048272,((yHMPu5000035688_cyberlindnera_xylosilytica_160519.final.pep_g000120.m1:0.2932415760,yHMPu5000035703_cyberlindnera_americana_160613.final.pep_g001227.m1:0.2363234824)100:0.1321725515,((yHMPu5000035703_cyberlindnera_americana_160613.final.pep_g004570.m1:0.1839246621,yHMPu5000035688_cyberlindnera_xylosilytica_160519.final.pep_g006434.m1:0.0704173186)73:0.0243124940,(yHMPu5000035689_candida_mycetangii_160613.final.pep_g001068.m1:0.0787477654,yHMPu5000035325_cyberlindnera_petersonii_160928.final.pep_g000554.m1:0.0816022259)100:0.0537098971)73:0.0182933845)98:0.0459905574)94:0.0254873474,(yHMPu5000035286_candida_azyma_160928.final.pep_g001694.m1:0.0248379319,yHMPu5000035639_wickerhamomyces_canadensis_160613.final.pep_g003554.m1:0.0144364989)100:0.2011980685)97:0.0423582710,(yHMPu5000035688_cyberlindnera_xylosilytica_160519.final.pep_g006616.m1:0.2777348265,(yHMPu5000034967_candida_freyschussii_160519.final.pep_g002632.m1:0.1228436223,(yHMPu5000035688_cyberlindnera_xylosilytica_160519.final.pep_g006658.m1:0.1011201329,((yHMPu5000035325_cyberlindnera_petersonii_160928.final.pep_g000588.m1:0.0608736535,yHMPu5000035703_cyberlindnera_americana_160613.final.pep_g003929.m1:0.1060038420)99:0.0211864991,yHMPu5000035689_candida_mycetangii_160613.final.pep_g001072.m1:0.0714038829)100:0.0404827030)100:0.0619983334)100:0.1148871768)100:0.0724077546)98:0.0493311679)100:0.0605778988)100:0.1278221221)100:0.1947733144)96:0.0847812517)84:0.0216574386,yHMPu5000034636_ogataea_nitratoaversa_160519.final.pep_g001404.m1:0.7278587285)100:0.1542885367)99:0.0650875978,(((yHMPu5000035688_cyberlindnera_xylosilytica_160519.final.pep_g001422.m1:0.8825912125,(yHMPu5000041863_candida_gorgasii_160928.final.pep_g000020.m1:0.1744883139,yHMPu5000041863_candida_gorgasii_160928.final.pep_g004910.m1:0.1161021045)100:0.4944737415)100:0.1012966931,(yHMPu5000034890_ogataea_ramenticola_160519.final.pep_g001026.m1:0.5651034674,((komagataella_pastoris.final.pep_g004140.m1:0.0712584493,yHMPu5000034939_komagataella_pseudopastoris_160519.final.pep_g001467.m1:0.0940674689)66:0.0185149599,yHMPu5000026274_komagataella_populi_160519.final.pep_g001646.m1:0.0413217957)100:0.5004388297)100:0.1429292912)100:0.1443346831,((yHMPu5000035261_candida_ponderosae_160928.final.pep_g007099.m1:0.3988601362,(yHMPu5000035286_candida_azyma_160928.final.pep_g002424.m1:0.0295549359,yHMPu5000035639_wickerhamomyces_canadensis_160613.final.pep_g003403.m1:0.0028315802)100:0.4207389483)100:0.1553052449,(((yHMPu5000035296_priceomyces_carsonii_160928.final.pep_g001367.m1:0.4771798147,yHMPu5000034986_candida_oregonensis_160519.final.pep_g001841.m1:0.5425722630)82:0.0862115666,(debaryomyces_hansenii.final.pep_g002897.m1:0.0705224123,(yHMPu5000041829_debaryomyces_fabryi_160928.final.pep_g001263.m1:0.0416349314,yHMPu5000041824_debaryomyces_subglobosus_160928.final.pep_g003047.m1:0.0524365471)100:0.0455516418)100:0.3187087206)52:0.0430275782,(yHMPu5000041693_debaryomyces_nepalensis_160928.final.pep_g002330.m1:0.5099278106,(clavispora_lusitaniae.final.pep_g004899.m1:0.2708558281,(clavispora_lusitaniae.final.pep_g001852.m1:0.4360231785,(yHMPu5000035707_candida_heveicola_160519.final.pep_g004646.m1:0.4951355666,(candida_intermedia.final.pep_g001013.m1:0.7634948040,yHMPu5000035335_candida_blattae_160928.final.pep_g003919.m1:0.1904570910)98:0.0699075822)95:0.0512107443)97:0.0616315454)100:0.2221686490)68:0.0668191448)99:0.0940483592)100:0.0582478866)94:0.0607383349)100:0.1117613705)100:0.0947473443)100:0.0927935357)100:0.0826492976)95:0.1285804401,((yHMPu5000034903_ogataea_naganishii_160519.final.pep_g002509.m1:0.6093749317,(yHMPu5000035242_zygoascus_ofunaensis_160928.final.pep_g004849.m1:0.3006678542,(sugiyamaella_lignohabitans.final.pep_g000345.m1:0.4903522003,yHMPu5000034605_spencermartinsiella_europaea_160519.final.pep_g006063.m1:0.3457744422)58:0.0525273423)100:0.1379782723)100:0.1265693802,(yHMPu5000034605_spencermartinsiella_europaea_160519.final.pep_g005195.m1:0.3981493249,((arxula_adeninivorans.final.pep_g002087.m1:0.0263618512,yHMPu5000034669_blastobotrys_raffinofermentans_160519.final.pep_g005887.m1:0.0419519879)100:0.1948262515,(yHMPu5000034670_blastobotrys_proliferans_160519.final.pep_g003479.m1:0.2119532929,yHMPu5000034667_blastobotrys_serpentis_160519.final.pep_g004624.m1:0.1265779725)100:0.1074787060)100:0.0943711080)100:0.5925633966)100:0.3427484522)100:0.4448573306)96:0.1903915864,(yHMPu5000034761_lipomyces_lipofer_160519.final.pep_g002290.m1:1.2031426641,(yHMPu5000035242_zygoascus_ofunaensis_160928.final.pep_g003881.m1:1.2049839830,((((((yHMPu5000034901_ogataea_methylivora_160519.final.pep_g005367.m1:0.5665402085,(yHMPu5000034637_ogataea_populiabae_160519.final.pep_g003361.m1:0.5188020854,(kuraishia_capsulata.final.pep_g002730.m1:0.2442274066,yHMPu5000034933_kuraishia_molischiana_160519.final.pep_g004049.m1:0.2283209425)100:0.0950374381)100:0.1947965858)100:0.5205899228,((kuraishia_capsulata.final.pep_g003979.m1:0.0825520666,yHMPu5000034933_kuraishia_molischiana_160519.final.pep_g002241.m1:0.0764283086)100:0.4271958681,(yHMPu5000034998_cephaloascus_albidus_160519.final.pep_g001154.m1:0.4404469832,((pachysolen_tannophilus.final.pep_g003628.m1:0.3249728695,(pachysolen_tannophilus.final.pep_g003642.m1:0.2324773378,(yHMPu5000035296_priceomyces_carsonii_160928.final.pep_g003317.m1:0.2736209094,(kuraishia_capsulata.final.pep_g002975.m1:0.0708684154,yHMPu5000034933_kuraishia_molischiana_160519.final.pep_g004410.m1:0.0745543615)100:0.2570257700)100:0.0927205045)100:0.1291969015)100:0.1680730405,(meyerozyma_guilliermondii.final.pep_g001162.m1:0.3520193506,((yHMPu5000035040_ambrosiozyma_maleeae_160519.final.pep_g000878.m1:0.2297932844,(yHMPu5000034947_ambrosiozyma_philentoma_160519.final.pep_g006320.m1:0.2627577544,(yHMPu5000034947_ambrosiozyma_philentoma_160519.final.pep_g006122.m1:0.1003197021,yHMPu5000034946_ambrosiozyma_oregonensis_160519.final.pep_g004260.m1:0.0929505192)100:0.1105192984)100:0.1504211666)100:0.1085114234,((yHMPu5000035641_yamadazyma_scolyti_160613.final.pep_g003067.m1:0.3383257956,(candida_succiphila.final.pep_g004159.m1:0.2141177385,(yHMPu5000035675_kregervanrija_fluxuum_160613.final.pep_g003934.m1:0.1080712164,(((candida_sorboxylosa.final.pep_g000212.m1:0.1469882932,yHMPu5000034629_pichia_exigua_160519.final.pep_g004713.m1:0.1255631845)75:0.0304409738,(yHMPu5000034624_pichia_nakasei_160519.final.pep_g001183.m1:0.1411687891,yHMPu5000034623_pichia_norvegensis_160519.final.pep_g001796.m1:0.2353796994)47:0.0343501617)67:0.0338416423,pichia_membranifaciens.final.pep_g000980.m1:0.1684667085)77:0.0358464579)76:0.0269700578)100:0.1526314175)77:0.0689398852,yHMPu5000034901_ogataea_methylivora_160519.final.pep_g004995.m1:0.2426600414)70:0.0610669213)92:0.0942801501)100:0.2309172794)100:0.1011746672)64:0.0828266271)100:0.1713692736)56:0.0851032232,((yHMPu5000035244_candida_incommunis_160928.final.pep_g002134.m1:0.3098394656,yHMPu5000035244_candida_incommunis_160928.final.pep_g003431.m1:0.2062336911)100:0.4203934274,((((((yHMPu5000035242_zygoascus_ofunaensis_160928.final.pep_g005498.m1:0.4282340485,(yHMPu5000035691_candida_salmanticensis_160519.final.pep_g002907.m1:0.2954439403,yHMPu5000035243_zygoascus_meyerae_160928.final.pep_g002586.m1:0.2366013424)100:0.0684381918)100:0.1577723032,yHMPu5000034660_diddensiella_caesifluorescens_160519.final.pep_g003341.m1:0.3309075012)95:0.0636173937,sugiyamaella_lignohabitans.final.pep_g005179.m1:0.2869960598)92:0.0748837581,(yHMPu5000034674_blastobotrys_muscicola_160519.final.pep_g006304.m1:0.4661611456,(yHMPu5000034667_blastobotrys_serpentis_160519.final.pep_g000748.m1:0.2475368126,((arxula_adeninivorans.final.pep_g000298.m1:0.0104817176,yHMPu5000034669_blastobotrys_raffinofermentans_160519.final.pep_g003730.m1:0.0181842261)100:0.1315352496,((yHMPu5000034671_blastobotrys_peoriensis_160519.final.pep_g001484.m1:0.1278162288,yHMPu5000034681_blastobotrys_americana_160519.final.pep_g003796.m1:0.1326843118)100:0.0324807755,yHMPu5000034671_blastobotrys_peoriensis_160519.final.pep_g002061.m1:0.2279973645)100:0.1114705798)100:0.0996271551)100:0.0531223417)100:0.0761061020)92:0.0527134968,(yHMPu5000034675_blastobotrys_mokoenaii_160519.final.pep_g005936.m1:0.2180288720,(yHMPu5000034673_blastobotrys_nivea_160519.final.pep_g004399.m1:0.1229629512,(yHMPu5000034670_blastobotrys_proliferans_160519.final.pep_g005388.m1:0.0668570160,(yHMPu5000034670_blastobotrys_proliferans_160519.final.pep_g001751.m1:0.3540777449,yHMPu5000034670_blastobotrys_proliferans_160519.final.pep_g001760.m1:0.2679141805)69:0.0500317682)100:0.0660048381)100:0.1117717779)100:0.1111549553)95:0.0998222003,yHMPu5000034605_spencermartinsiella_europaea_160519.final.pep_g001089.m1:0.3062593275)100:0.0993341434)100:0.0872342209)98:0.1323483260,yHMPu5000034660_diddensiella_caesifluorescens_160519.final.pep_g003308.m1:0.7507085095)100:0.1109654977,(((yHMPu5000034660_diddensiella_caesifluorescens_160519.final.pep_g003463.m1:0.3016909189,yHMPu5000034605_spencermartinsiella_europaea_160519.final.pep_g001434.m1:0.5968604857)100:0.5040492732,((yHMPu5000034605_spencermartinsiella_europaea_160519.final.pep_g006138.m1:0.3466464214,(yHMPu5000034660_diddensiella_caesifluorescens_160519.final.pep_g004497.m1:0.0900512401,(yHMPu5000034671_blastobotrys_peoriensis_160519.final.pep_g001560.m1:0.0807293675,yHMPu5000034605_spencermartinsiella_europaea_160519.final.pep_g002056.m1:0.0985501168)100:0.0672437234)100:0.1958672165)100:0.4763481951,((yHMPu5000034660_diddensiella_caesifluorescens_160519.final.pep_g002762.m1:0.2285056113,(yHMPu5000034681_blastobotrys_americana_160519.final.pep_g003570.m1:0.0629597906,yHMPu5000034671_blastobotrys_peoriensis_160519.final.pep_g001041.m1:0.1332281492)100:0.1046451779)100:0.3510029557,((yHMPu5000034671_blastobotrys_peoriensis_160519.final.pep_g000513.m1:0.3212265256,yHMPu5000034670_blastobotrys_proliferans_160519.final.pep_g001850.m1:0.2657578833)100:0.0902982461,yHMPu5000034605_spencermartinsiella_europaea_160519.final.pep_g000394.m1:0.2585700160)100:0.2072325165)100:0.1402218821)100:0.1115877738)100:0.3859616806,((((yHMPu5000035665_middelhovenomyces_tepae_160613.final.pep_g001701.m1:0.5648961010,yHMPu5000035665_middelhovenomyces_tepae_160613.final.pep_g001833.m1:0.3415352245)100:0.1554375130,(saprochaete_clavata.final.pep_g001917.m1:0.7854804497,saprochaete_clavata.final.pep_g001916.m1:0.3102673403)100:0.4262296759)99:0.0613890444,(yHMPu5000035633_candida_hispaniensis_160519.final.pep_g002903.m1:0.5188169443,((((((((yarrowia_deformans.final.pep_g003554.m1:0.0489093023,yarrowia_deformans.final.pep_g000782.m1:0.0890093358)99:0.0128140707,(yarrowia_deformans.final.pep_g003209.m1:0.1808328622,(yarrowia_deformans.final.pep_g002756.m1:0.0577860039,(yHMPu5000035645_yarrowia_divulgata_160519.final.pep_g001704.m1:0.1253070455,yHMPu5000035645_yarrowia_divulgata_160519.final.pep_g001349.m1:0.0439203293)100:0.0214279067)86:0.0109881588)94:0.0325961482)93:0.0081442852,(yarrowia_deformans.final.pep_g002688.m1:0.0445588021,yHMPu5000035645_yarrowia_divulgata_160519.final.pep_g005040.m1:0.0245224624)100:0.0848937039)99:0.0324375500,yarrowia_lipolytica.final.pep_g000412.m1:0.0955996223)98:0.0203288788,(yHMPu5000035645_yarrowia_divulgata_160519.final.pep_g002184.m1:0.0124208101,yarrowia_deformans.final.pep_g005583.m1:0.0241630602)100:0.1996104548)97:0.0371574521,yarrowia_keelungensis.final.pep_g001960.m1:0.1352169716)99:0.1075510498,yHMPu5000035643_yarrowia_bubula_160519.final.pep_g005425.m1:0.1875165041)100:0.2500657005,((yHMPu5000035645_yarrowia_divulgata_160519.final.pep_g003456.m1:0.0901290078,yarrowia_deformans.final.pep_g000996.m1:0.0613898035)100:0.3275087107,(yarrowia_lipolytica.final.pep_g000683.m1:0.0833265873,(yarrowia_keelungensis.final.pep_g002744.m1:0.1675196387,(yHMPu5000035645_yarrowia_divulgata_160519.final.pep_g001233.m1:0.0248613011,yarrowia_deformans.final.pep_g003589.m1:0.0284528650)100:0.1344697449)100:0.0519221621)100:0.2012885445)100:0.4482017195)100:0.5902788450)100:0.2612717413)100:0.1999929040,((yHMPu5000034670_blastobotrys_proliferans_160519.final.pep_g002552.m1:0.5967068702,(yHMPu5000034670_blastobotrys_proliferans_160519.final.pep_g006937.m1:0.3188508243,(yHMPu5000034681_blastobotrys_americana_160519.final.pep_g003733.m1:0.0567234310,yHMPu5000034681_blastobotrys_americana_160519.final.pep_g005184.m1:0.0461305880)100:0.3036425764)100:0.3450793248)100:0.3180493288,((((yHMPu5000034670_blastobotrys_proliferans_160519.final.pep_g006064.m1:0.8546760670,((yHMPu5000035243_zygoascus_meyerae_160928.final.pep_g001454.m1:0.3252286828,(yHMPu5000035242_zygoascus_ofunaensis_160928.final.pep_g000367.m1:0.2406417718,(yHMPu5000034670_blastobotrys_proliferans_160519.final.pep_g003410.m1:0.2920372465,yHMPu5000034667_blastobotrys_serpentis_160519.final.pep_g000590.m1:0.1372713717)100:0.1716317754)100:0.0812280022)100:0.5447487206,(((yHMPu5000034660_diddensiella_caesifluorescens_160519.final.pep_g004119.m1:0.0950940563,yHMPu5000034671_blastobotrys_peoriensis_160519.final.pep_g001893.m1:0.1173154819)100:0.5360744214,(((yHMPu5000034671_blastobotrys_peoriensis_160519.final.pep_g005556.m1:0.1271447164,yHMPu5000034681_blastobotrys_americana_160519.final.pep_g003732.m1:0.1617383516)100:0.4565406811,yHMPu5000034673_blastobotrys_nivea_160519.final.pep_g000808.m1:0.1733702894)61:0.0829428497,yHMPu5000034670_blastobotrys_proliferans_160519.final.pep_g001673.m1:0.1426449709)100:0.3587220005)55:0.0936214672,(((yHMPu5000035242_zygoascus_ofunaensis_160928.final.pep_g002557.m1:0.1056859550,yHMPu5000035242_zygoascus_ofunaensis_160928.final.pep_g000837.m1:0.0755518593)100:0.2175151328,(dekkera_bruxellensis.final.pep_g001171.m1:0.0745627765,brettanomyces_anomalus.final.pep_g003290.m1:0.0467562935)100:0.2186150490)95:0.0911546542,yHMPu5000035691_candida_salmanticensis_160519.final.pep_g001737.m1:0.2440874474)100:0.5208645256)100:0.2939337723)100:0.1021167808)91:0.0452789120,((yHMPu5000034670_blastobotrys_proliferans_160519.final.pep_g000096.m1:0.4554026232,yHMPu5000034673_blastobotrys_nivea_160519.final.pep_g000087.m1:0.4311450273)100:0.3139868134,(yHMPu5000034671_blastobotrys_peoriensis_160519.final.pep_g001732.m1:0.5349309666,(yHMPu5000034660_diddensiella_caesifluorescens_160519.final.pep_g001849.m1:0.3263599011,yHMPu5000034660_diddensiella_caesifluorescens_160519.final.pep_g005858.m1:0.5293330054)100:0.2335908650)100:0.1943529824)91:0.0728145953)86:0.0353017303,(yHMPu5000034605_spencermartinsiella_europaea_160519.final.pep_g004284.m1:1.0892100594,yHMPu5000034660_diddensiella_caesifluorescens_160519.final.pep_g003399.m1:0.6123798658)90:0.1247862109)99:0.0527142342,((((yHMPu5000034671_blastobotrys_peoriensis_160519.final.pep_g002672.m1:0.0567678083,yHMPu5000034605_spencermartinsiella_europaea_160519.final.pep_g004547.m1:0.1619292144)90:0.0498200269,yHMPu5000034671_blastobotrys_peoriensis_160519.final.pep_g000297.m1:0.1263979879)100:0.6558754149,(((yHMPu5000034757_lipomyces_doorenjongii_160519.final.pep_g002580.m1:0.7664468767,(yHMPu5000034671_blastobotrys_peoriensis_160519.final.pep_g003570.m1:0.7877974260,(((yHMPu5000035242_zygoascus_ofunaensis_160928.final.pep_g004761.m1:0.1104460396,yHMPu5000035242_zygoascus_ofunaensis_160928.final.pep_g004762.m1:0.0774661374)100:0.3633763686,(yHMPu5000035242_zygoascus_ofunaensis_160928.final.pep_g002487.m1:0.1184856186,(yHMPu5000035242_zygoascus_ofunaensis_160928.final.pep_g004419.m1:0.2549229851,yHMPu5000035242_zygoascus_ofunaensis_160928.final.pep_g004265.m1:0.1622181561)100:0.1159490354)100:0.3115532840)100:0.5049496981,((yHMPu5000034758_lipomyces_japonicus_160519.final.pep_g005854.m1:0.3691096471,(yHMPu5000034675_blastobotrys_mokoenaii_160519.final.pep_g004435.m1:0.2637124915,(arxula_adeninivorans.final.pep_g004627.m1:0.0427660116,yHMPu5000034669_blastobotrys_raffinofermentans_160519.final.pep_g004308.m1:0.0231090161)100:0.1478434043)100:0.2004529636)74:0.0803248247,((yHMPu5000034899_ogataea_kodamae_160519.final.pep_g000971.m1:0.2835865745,yHMPu5000034887_ogataea_trehaloabstinens_160519.final.pep_g002772.m1:0.1576260642)100:0.3199050166,(((candida_succiphila.final.pep_g002299.m1:0.0828788526,yHMPu5000034890_ogataea_ramenticola_160519.final.pep_g003903.m1:0.0904739009)100:0.2533248832,(yHMPu5000034636_ogataea_nitratoaversa_160519.final.pep_g000842.m1:0.0904952832,yHMPu5000034892_ogataea_pilisensis_160519.final.pep_g003671.m1:0.1976022065)100:0.1199202452)100:0.0485190792,(candida_arabinofermentans.final.pep_g002577.m1:0.0341551885,(candida_arabinofermentans.final.pep_g002579.m1:0.0506247598,candida_arabinofermentans.final.pep_g002578.m1:0.0522035335)100:0.0248422234)100:0.2009650968)100:0.2623836764)100:0.1367112915)98:0.1586296691)100:0.1522622603)96:0.0982111953)56:0.0968356065,(((((yHMPu5000034760_lipomyces_kononenkoae_160519.final.pep_g001060.m1:0.8752893877,(((yHMPu5000034665_kodamaea_laetipori_160519.final.pep_g004778.m1:0.4391653923,((yHMPu5000034671_blastobotrys_peoriensis_160519.final.pep_g005443.m1:0.1631750976,yHMPu5000034660_diddensiella_caesifluorescens_160519.final.pep_g003908.m1:0.3304345768)100:0.0741418201,(yHMPu5000034671_blastobotrys_peoriensis_160519.final.pep_g005450.m1:0.2598101361,yHMPu5000034681_blastobotrys_americana_160519.final.pep_g005179.m1:0.2202505411)100:0.1853380296)100:0.2849636386)100:0.1949028413,yHMPu5000035665_middelhovenomyces_tepae_160613.final.pep_g002876.m1:0.3590291423)65:0.0251509142,(((yHMPu5000034671_blastobotrys_peoriensis_160519.final.pep_g004881.m1:0.2460778588,(yHMPu5000034671_blastobotrys_peoriensis_160519.final.pep_g002096.m1:0.1516517518,yHMPu5000034660_diddensiella_caesifluorescens_160519.final.pep_g004828.m1:0.1568914736)100:0.1685694853)100:0.1935373773,((yHMPu5000034884_peterozyma_toletana_160519.final.pep_g006132.m1:0.0178546267,yHMPu5000034883_peterozyma_xylosa_160519.final.pep_g001866.m1:0.0338359259)100:0.2713166986,(((((meyerozyma_guilliermondii.final.pep_g001016.m1:0.0416263240,(yHMPu5000035662_meyerozyma_caribbica_160613.final.pep_g002761.m1:0.0303499142,candida_carpophila.final.pep_g004512.m1:0.0209112401)93:0.0102038774)100:0.2869493435,((yHMPu5000041833_candida_tammaniensis_160928.final.pep_g005713.m1:0.1613730721,(yHMPu5000041863_candida_gorgasii_160928.final.pep_g001854.m1:0.0000029964,yHMPu5000041863_candida_gorgasii_160928.final.pep_g001855.m1:0.0000029964)100:0.1614421744)99:0.0709005694,((candida_tenuis.final.pep_g000091.m1:0.2580751668,(yHMPu5000035252_yamadazyma_nakazawae_160928.final.pep_g003367.m1:0.1240744105,yHMPu5000035640_yamadazyma_philogaea_160519.final.pep_g004656.m1:0.1133081137)100:0.1476648032)93:0.0397683208,(yHMPu5000035641_yamadazyma_scolyti_160613.final.pep_g005799.m1:0.1387618998,(yHMPu5000035641_yamadazyma_scolyti_160613.final.pep_g003721.m1:0.1350086095,(yHMPu5000035641_yamadazyma_scolyti_160613.final.pep_g004406.m1:0.1511246268,yHMPu5000035641_yamadazyma_scolyti_160613.final.pep_g004407.m1:0.0821240640)100:0.0485031565)100:0.1148724152)99:0.0717364083)100:0.0361733582)100:0.1212963752)37:0.0299632061,(((yHMPu5000041863_candida_gorgasii_160928.final.pep_g003441.m1:0.6966204750,(yHMPu5000035252_yamadazyma_nakazawae_160928.final.pep_g002662.m1:0.3070542273,(candida_tenuis.final.pep_g003218.m1:0.5867315127,yHMPu5000035641_yamadazyma_scolyti_160613.final.pep_g004270.m1:0.4165996663)94:0.1013442998)94:0.0825130571)100:0.1637365707,(yHMPu5000041855_candida_ascalaphidarum_160928.final.pep_g001183.m1:0.1587539528,yHMPu5000041855_candida_ascalaphidarum_160928.final.pep_g005234.m1:0.0991654605)100:0.2774663048)83:0.0593769370,(meyerozyma_guilliermondii.final.pep_g001014.m1:0.0540671181,(yHMPu5000035662_meyerozyma_caribbica_160613.final.pep_g002762.m1:0.0516215649,candida_carpophila.final.pep_g004511.m1:0.0379937128)100:0.0309167776)100:0.1310352357)49:0.0408606918)51:0.0201751923,(((candida_homilentoma.final.pep_g003341.m1:0.9944471972,candida_homilentoma.final.pep_g003340.m1:0.1410571766)65:0.1022228307,((yHMPu5000034973_danielozyma_ontarioensis_160519.final.pep_g002979.m1:0.1637276656,yHMPu5000035681_candida_gotoi_160519.final.pep_g002864.m1:0.1464847004)100:0.0877243544,((yHMPu5000035044_barnettozyma_californica_160519.final.pep_g003280.m1:0.3253994431,yHMPu5000035048_barnettozyma_salicaria_160519.final.pep_g002696.m1:0.2015782074)100:0.2397306342,((yHMPu5000035274_wickerhamomyces_alni_160928.final.pep_g004548.m1:0.1682758088,(yHMPu5000035286_candida_azyma_160928.final.pep_g005552.m1:0.0325738325,yHMPu5000035639_wickerhamomyces_canadensis_160613.final.pep_g004061.m1:0.0277482584)100:0.2196804394)100:0.1671879542,((yHMPu5000035268_wickerhamomyces_hampshirensis_160928.final.pep_g003520.m1:0.2473016699,(yHMPu5000034967_candida_freyschussii_160519.final.pep_g003464.m1:0.1744217052,(yHMPu5000035688_cyberlindnera_xylosilytica_160519.final.pep_g003513.m1:0.1285913402,(yHMPu5000035689_candida_mycetangii_160613.final.pep_g002703.m1:0.1064108556,(yHMPu5000035703_cyberlindnera_americana_160613.final.pep_g005454.m1:0.0709120555,(yHMPu5000035703_cyberlindnera_americana_160613.final.pep_g003745.m1:0.1143304690,yHMPu5000035325_cyberlindnera_petersonii_160928.final.pep_g004536.m1:0.1083649415)100:0.0445565419)100:0.0367265489)100:0.0465632553)100:0.0750501375)97:0.0252576515)95:0.0371559619,((yHMPu5000035690_candida_vartiovaarae_160613.final.pep_g000255.m1:0.1254925013,((yHMPu5000035687_cyberlindnera_suaveolens_160613.final.pep_g004744.m1:0.0112614858,yHMPu5000035686_cyberlindnera_saturnus_160519.final.pep_g003173.m1:0.0213700569)100:0.0144361585,yHMPu5000034978_cyberlindnera_mrakii_160519.final.pep_g002439.m1:0.0406099261)100:0.0717213789)61:0.0276045996,cyberlindnera_jadinii.final.pep_g000916.m1:0.1056816036)100:0.0549210513)100:0.1258680679)61:0.0298110981)100:0.0884265929)98:0.0468390001)65:0.0309931317,(((candida_tenuis.final.pep_g004226.m1:0.2306661756,yHMPu5000035641_yamadazyma_scolyti_160613.final.pep_g003909.m1:0.4988498903)100:0.1047326405,(yHMPu5000041678_debaryomyces_prosopidis_160928.final.pep_g001863.m1:0.2598558361,((candida_carpophila.final.pep_g005559.m1:0.0294484405,yHMPu5000035662_meyerozyma_caribbica_160613.final.pep_g003712.m1:0.0163192224)100:0.0309784857,(meyerozyma_guilliermondii.final.pep_g000753.m1:0.1006553397,meyerozyma_guilliermondii.final.pep_g001873.m1:0.0232997011)100:0.0129011576)100:0.2017352774)100:0.0892226932)100:0.4839954523,((yHMPu5000034986_candida_oregonensis_160519.final.pep_g001510.m1:0.1623245805,(((yHMPu5000034988_candida_fructus_160519.final.pep_g005058.m1:0.1942763310,clavispora_lusitaniae.final.pep_g003351.m1:0.1427254435)100:0.0427719164,yHMPu5000034903_ogataea_naganishii_160519.final.pep_g000002.m1:0.2023165929)62:0.0413439103,(yHMPu5000041840_candida_wancherniae_160928.final.pep_g001811.m1:0.1256053956,(yHMPu5000035335_candida_blattae_160928.final.pep_g005550.m1:0.0953752228,candida_intermedia.final.pep_g005521.m1:0.0966936568)100:0.0596572775)100:0.1184378651)67:0.0345229930)71:0.0434667541,(((metschnikowia_aberdeeniae.final.pep_g002156.m1:0.0140191235,metschnikowia_shivogae.final.pep_g000011.m1:0.0223222951)100:0.1294530789,(metschnikowia_kipukae.final.pep_g000018.m1:0.1322292800,((((((metschnikowia_lockheadii.final.pep_g000603.m1:0.0167184264,metschnikowia_matae_maris.final.pep_g004891.m1:0.0027199290)99:0.0027511997,metschnikowia_matae.final.pep_g001180.m1:0.0000029964)99:0.0191631535,((metschnikowia_santaceciliae.final.pep_g006537.m1:0.0054948139,metschnikowia_cerradonensis.final.pep_g004685.m1:0.0082225267)98:0.0000029964,metschnikowia_continentalis.final.pep_g006133.m1:0.0000029964)99:0.0056365295)99:0.0084871372,(metschnikowia_borealis.final.pep_g001385.m1:0.0055034918,metschnikowia_ipomoeae.final.pep_g000226.m1:0.0110687434)56:0.0055186673)56:0.0156666442,metschnikowia_arizonensis.final.pep_g005743.m1:0.7433283322)62:0.0186494069,metschnikowia_kamakouana.final.pep_g003231.m1:0.0704962808)100:0.0576850346)96:0.0172343495)100:0.1855163740,(yHMPu5000041743_candida_hawaiiana_160928.final.pep_g004875.m1:0.1640069958,(((((metschnikowia_aberdeeniae.final.pep_g005063.m1:0.0135402309,metschnikowia_shivogae.final.pep_g001554.m1:0.0233070557)97:0.0110658124,metschnikowia_hibisci.final.pep_g000575.m1:0.0309599520)100:0.0375186603,metschnikowia_kipukae.final.pep_g005191.m1:0.0636784452)99:0.0220291993,(metschnikowia_proteae.final.pep_g003628.m1:0.0027302472,metschnikowia_drakensbergensis.final.pep_g001564.m1:0.0000029964)100:0.0716959513)83:0.0088928533,((((metschnikowia_hamakuensis.final.pep_g005175.m1:0.0220695761,(metschnikowia_mauinuiana.final.pep_g002059.m1:0.0027198649,metschnikowia_hawaiiensis.final.pep_g004256.m1:0.0027853172)100:0.0058281956)100:0.0510169490,metschnikowia_kamakouana.final.pep_g001831.m1:0.0212580928)96:0.0211723309,(((metschnikowia_continentalis.final.pep_g006450.m1:0.0000000000,metschnikowia_santaceciliae.final.pep_g002831.m1:0.0000000000):0.0000029964,metschnikowia_cerradonensis.final.pep_g004555.m1:0.0000029964)100:0.0053669465,((metschnikowia_borealis.final.pep_g005092.m1:0.0195189308,metschnikowia_ipomoeae.final.pep_g000192.m1:0.0083033085)100:0.0030242659,((metschnikowia_matae_maris.final.pep_g006634.m1:0.0027382734,metschnikowia_matae.final.pep_g004269.m1:0.0083270001)79:0.0027383899,metschnikowia_lockheadii.final.pep_g001056.m1:0.0000025974)99:0.0108249182)96:0.0031918998)98:0.0151446572)99:0.0243758755,(metschnikowia_arizonensis.final.pep_g000192.m1:0.0738934921,(metschnikowia_similis.final.pep_g005368.m1:0.0113452954,(metschnikowia_bowlesiae.final.pep_g002570.m1:0.0055875549,metschnikowia_dekortum.final.pep_g000604.m1:0.0052894831)100:0.0136315332)100:0.0609203500)61:0.0118855586)64:0.0178586861)99:0.0391676677)92:0.0411359735)100:0.1440080555)97:0.0853006231)86:0.0466575095)88:0.0572953557)33:0.0103621148,((yHMPu5000041713_debaryomyces_maramus_160928.final.pep_g002219.m1:0.1524235206,(debaryomyces_hansenii.final.pep_g001266.m1:0.0599093554,(yHMPu5000041829_debaryomyces_fabryi_160928.final.pep_g001608.m1:0.0298606057,yHMPu5000041824_debaryomyces_subglobosus_160928.final.pep_g001045.m1:0.0365697880)100:0.0245932462)100:0.1133563066)100:0.0624197566,(scheffersomyces_stipitis.final.pep_g004621.m1:0.2595640456,((spathaspora_hagerdaliae.final.pep_g005918.m1:0.0207404679,spathaspora_gorwiae.final.pep_g002706.m1:0.0510591774)100:0.0688368683,((spathaspora_girioi.final.pep_g005067.m1:0.0505876847,spathaspora_passalidarum.final.pep_g003365.m1:0.0300775809)100:0.0196935244,spathaspora_arborariae.final.pep_g003378.m1:0.0273246841)100:0.0579858393)100:0.1223156315)100:0.2483478814)97:0.0451547574)66:0.0556366309)100:0.1545828410)96:0.0429120482,yHMPu5000034605_spencermartinsiella_europaea_160519.final.pep_g001458.m1:0.2331108597)98:0.0564971146)100:0.1117375009)75:0.0973615409,((yHMPu5000034760_lipomyces_kononenkoae_160519.final.pep_g001742.m1:0.1923295990,yHMPu5000034758_lipomyces_japonicus_160519.final.pep_g004658.m1:0.1431977744)100:0.3823978418,(yHMPu5000034761_lipomyces_lipofer_160519.final.pep_g002763.m1:0.5690883881,((yHMPu5000034669_blastobotrys_raffinofermentans_160519.final.pep_g004310.m1:0.0176457109,arxula_adeninivorans.final.pep_g004629.m1:0.0162015085)100:0.1043708146,((yHMPu5000034669_blastobotrys_raffinofermentans_160519.final.pep_g001506.m1:0.0719361075,arxula_adeninivorans.final.pep_g003859.m1:0.0252959425)100:0.1184200776,(arxula_adeninivorans.final.pep_g001875.m1:0.0033867741,yHMPu5000034669_blastobotrys_raffinofermentans_160519.final.pep_g003031.m1:0.0158042438)100:0.0787396921)99:0.0545107268)100:0.3883059229)97:0.1220409230)82:0.0720815719)59:0.0295216209,(yHMPu5000034667_blastobotrys_serpentis_160519.final.pep_g002441.m1:0.2545548528,yHMPu5000034667_blastobotrys_serpentis_160519.final.pep_g006006.m1:0.2518277286)100:0.4675625663)79:0.0816621739,(yHMPu5000034605_spencermartinsiella_europaea_160519.final.pep_g003011.m1:0.7996144888,((yHMPu5000034761_lipomyces_lipofer_160519.final.pep_g004089.m1:0.1630774286,(yHMPu5000034754_lipomyces_arxii_160519.final.pep_g002022.m1:0.0485170368,(yHMPu5000034760_lipomyces_kononenkoae_160519.final.pep_g004031.m1:0.1199529909,(yHMPu5000034754_lipomyces_arxii_160519.final.pep_g002609.m1:0.0797480332,(yHMPu5000034761_lipomyces_lipofer_160519.final.pep_g002892.m1:0.0364139709,yHMPu5000034761_lipomyces_lipofer_160519.final.pep_g003794.m1:0.0158989162)100:0.0425952231)100:0.1174148466)100:0.0363568257)100:0.0838198327)100:0.1136993567,((lipomyces_starkeyi.final.pep_g002623.m1:0.0483947653,(yHMPu5000034749_lipomyces_mesembrius_160519.final.pep_g004017.m1:0.0384824944,yHMPu5000034754_lipomyces_arxii_160519.final.pep_g005057.m1:0.0285516749)100:0.0146223450)100:0.0666718693,((yHMPu5000034761_lipomyces_lipofer_160519.final.pep_g003579.m1:0.0967148907,yHMPu5000034761_lipomyces_lipofer_160519.final.pep_g001448.m1:0.0423443449)100:0.0384166567,((yHMPu5000034760_lipomyces_kononenkoae_160519.final.pep_g006086.m1:0.1123404738,lipomyces_starkeyi.final.pep_g007185.m1:0.0573433914)100:0.1097935976,(yHMPu5000034761_lipomyces_lipofer_160519.final.pep_g001732.m1:0.0493000509,(yHMPu5000034760_lipomyces_kononenkoae_160519.final.pep_g004030.m1:0.1770099237,((yHMPu5000034754_lipomyces_arxii_160519.final.pep_g003027.m1:0.0373041412,yHMPu5000034749_lipomyces_mesembrius_160519.final.pep_g005838.m1:0.0238911335)100:0.0159181640,lipomyces_starkeyi.final.pep_g003374.m1:0.0427684396)100:0.0382032057)100:0.0192231354)100:0.1579728564)94:0.0322933752)93:0.0258469547)94:0.0664235083)100:0.4295631157)81:0.0781658918)71:0.0482450719,(yHMPu5000034605_spencermartinsiella_europaea_160519.final.pep_g003158.m1:0.8291017744,yHMPu5000034675_blastobotrys_mokoenaii_160519.final.pep_g004097.m1:0.7498584524)93:0.1326637084)84:0.0904769869)58:0.0646283653,(yHMPu5000034675_blastobotrys_mokoenaii_160519.final.pep_g002543.m1:0.7656750101,(yHMPu5000034754_lipomyces_arxii_160519.final.pep_g003102.m1:0.0016591677,lipomyces_starkeyi.final.pep_g000727.m1:0.0149743567)100:0.7351110540)56:0.1261859612)96:0.0464543893)93:0.0638864696,((((yHMPu5000035242_zygoascus_ofunaensis_160928.final.pep_g001890.m1:0.1153005239,yHMPu5000035242_zygoascus_ofunaensis_160928.final.pep_g005560.m1:0.1535321847)100:0.4542812958,((yHMPu5000035691_candida_salmanticensis_160519.final.pep_g001354.m1:0.1297934116,(yHMPu5000035691_candida_salmanticensis_160519.final.pep_g001353.m1:0.1805396250,yHMPu5000035691_candida_salmanticensis_160519.final.pep_g001352.m1:0.1437945505)100:0.0565441403)100:0.1666642753,((yHMPu5000034605_spencermartinsiella_europaea_160519.final.pep_g001509.m1:0.1302847375,yHMPu5000034660_diddensiella_caesifluorescens_160519.final.pep_g003324.m1:0.1613385935)100:0.1554634415,(yHMPu5000034605_spencermartinsiella_europaea_160519.final.pep_g006134.m1:0.2664433741,(yHMPu5000034671_blastobotrys_peoriensis_160519.final.pep_g005780.m1:0.0723911967,yHMPu5000034681_blastobotrys_americana_160519.final.pep_g004908.m1:0.0825525108)100:0.0821325757)100:0.0912825773)100:0.0689584672)100:0.1091933759)100:0.3179926048,((((yHMPu5000034670_blastobotrys_proliferans_160519.final.pep_g007100.m1:0.1579876981,yHMPu5000034670_blastobotrys_proliferans_160519.final.pep_g003356.m1:0.3261775291)100:0.4958807481,(yHMPu5000034660_diddensiella_caesifluorescens_160519.final.pep_g002549.m1:0.2442354687,((yHMPu5000034675_blastobotrys_mokoenaii_160519.final.pep_g004529.m1:0.1107256209,yHMPu5000034675_blastobotrys_mokoenaii_160519.final.pep_g003602.m1:0.1920612467)100:0.0904837406,((yHMPu5000034667_blastobotrys_serpentis_160519.final.pep_g006516.m1:0.3468617981,yHMPu5000034670_blastobotrys_proliferans_160519.final.pep_g005987.m1:0.3314589333)88:0.0359463657,yHMPu5000034667_blastobotrys_serpentis_160519.final.pep_g003945.m1:0.1695192456)100:0.1181104368)100:0.2009819645)100:0.0662465855)95:0.0798709783,(((yHMPu5000034675_blastobotrys_mokoenaii_160519.final.pep_g002444.m1:0.3188722158,(yHMPu5000034670_blastobotrys_proliferans_160519.final.pep_g003412.m1:0.2829055268,yHMPu5000034667_blastobotrys_serpentis_160519.final.pep_g000593.m1:0.1277113825)100:0.2811485734)100:0.2556616289,(arxula_adeninivorans.final.pep_g005375.m1:0.0560958640,(yHMPu5000034669_blastobotrys_raffinofermentans_160519.final.pep_g001597.m1:0.0000029964,yHMPu5000034669_blastobotrys_raffinofermentans_160519.final.pep_g001630.m1:0.0000029964)100:0.0392197081)100:0.1381929973)92:0.0816481897,((yHMPu5000034669_blastobotrys_raffinofermentans_160519.final.pep_g005035.m1:0.0171249441,arxula_adeninivorans.final.pep_g000415.m1:0.0243044782)100:0.0711334591,(yHMPu5000034669_blastobotrys_raffinofermentans_160519.final.pep_g005215.m1:0.0321328059,arxula_adeninivorans.final.pep_g004264.m1:0.0098696646)100:0.0939887192)100:0.1959618015)100:0.2507745387)93:0.1030480411,((yHMPu5000034670_blastobotrys_proliferans_160519.final.pep_g003898.m1:2.0820332792,((yHMPu5000035691_candida_salmanticensis_160519.final.pep_g004715.m1:0.2943325210,yHMPu5000034760_lipomyces_kononenkoae_160519.final.pep_g005688.m1:0.1903091432)100:0.2923290883,(yHMPu5000035677_kodamaea_ohmeri_160519.final.pep_g000755.m1:0.0803756123,(yHMPu5000035677_kodamaea_ohmeri_160519.final.pep_g001988.m1:0.0447768079,(yHMPu5000035662_meyerozyma_caribbica_160613.final.pep_g001502.m1:0.0420955589,(meyerozyma_guilliermondii.final.pep_g001316.m1:0.0022336875,meyerozyma_guilliermondii.final.pep_g002652.m1:0.0087582050)100:0.0387685114)100:0.0864367953)100:0.1061395992)100:0.5075678375)100:0.1133631356)94:0.0985323284,(yHMPu5000035691_candida_salmanticensis_160519.final.pep_g004388.m1:0.1113329590,yHMPu5000035691_candida_salmanticensis_160519.final.pep_g001394.m1:0.1763226809)100:0.3719474770)57:0.0491607580)100:0.1114693096)100:0.1247964923,((yHMPu5000034675_blastobotrys_mokoenaii_160519.final.pep_g001580.m1:0.1517356202,(yHMPu5000034673_blastobotrys_nivea_160519.final.pep_g002575.m1:0.2023701652,yHMPu5000034670_blastobotrys_proliferans_160519.final.pep_g002916.m1:0.2691060366)96:0.0374754153)100:0.5060654783,(((lipomyces_starkeyi.final.pep_g007704.m1:0.6382339777,((yHMPu5000035691_candida_salmanticensis_160519.final.pep_g004266.m1:0.0935213635,yHMPu5000035691_candida_salmanticensis_160519.final.pep_g001373.m1:0.1383757115)100:0.2229699739,((yHMPu5000034974_deakozyma_indianensis_160519.final.pep_g003853.m1:0.1122719718,yHMPu5000034974_deakozyma_indianensis_160519.final.pep_g003852.m1:0.0923636354)100:0.0710420114,(yHMPu5000035244_candida_incommunis_160928.final.pep_g001247.m1:0.0848988716,yHMPu5000035244_candida_incommunis_160928.final.pep_g001246.m1:0.0963162584)100:0.1333128045)100:0.1497928893)100:0.5150829620)79:0.0755136572,((yHMPu5000034605_spencermartinsiella_europaea_160519.final.pep_g001117.m1:0.4791528889,(yHMPu5000034754_lipomyces_arxii_160519.final.pep_g007146.m1:0.1777670338,yHMPu5000034754_lipomyces_arxii_160519.final.pep_g002589.m1:0.2729875183)100:0.2963347456)100:0.3876354072,((yHMPu5000034660_diddensiella_caesifluorescens_160519.final.pep_g004775.m1:0.2885299746,yHMPu5000034671_blastobotrys_peoriensis_160519.final.pep_g003880.m1:0.2851323047)100:0.1345060717,(yHMPu5000034660_diddensiella_caesifluorescens_160519.final.pep_g004309.m1:0.1011451371,(yHMPu5000034605_spencermartinsiella_europaea_160519.final.pep_g001141.m1:0.1395203066,yHMPu5000034671_blastobotrys_peoriensis_160519.final.pep_g001325.m1:0.1907283314)100:0.0600017303)100:0.1356628180)100:0.3326733686)81:0.0759166156)73:0.0303535610,(((yHMPu5000035691_candida_salmanticensis_160519.final.pep_g001517.m1:0.5568691291,(yHMPu5000034761_lipomyces_lipofer_160519.final.pep_g002868.m1:0.1928150010,(lipomyces_starkeyi.final.pep_g006149.m1:0.0221118575,yHMPu5000034754_lipomyces_arxii_160519.final.pep_g003265.m1:0.0321314106)100:0.1763913163)100:0.4054726697)45:0.0967839811,(((yHMPu5000034761_lipomyces_lipofer_160519.final.pep_g001073.m1:0.5293134873,yHMPu5000034760_lipomyces_kononenkoae_160519.final.pep_g006965.m1:0.3785390366)100:0.2450861769,(lipomyces_starkeyi.final.pep_g006538.m1:0.2573172978,(yHMPu5000034675_blastobotrys_mokoenaii_160519.final.pep_g003365.m1:0.1206385408,yHMPu5000034754_lipomyces_arxii_160519.final.pep_g000411.m1:0.1620926816)100:0.1332351546)100:0.1636645638)100:0.2916705794,((yHMPu5000034761_lipomyces_lipofer_160519.final.pep_g003811.m1:0.1250882428,yHMPu5000034754_lipomyces_arxii_160519.final.pep_g003020.m1:0.1562094417)100:0.2384185186,(yHMPu5000034760_lipomyces_kononenkoae_160519.final.pep_g005730.m1:0.1873130705,((lipomyces_starkeyi.final.pep_g001228.m1:0.1416050261,(yHMPu5000034754_lipomyces_arxii_160519.final.pep_g003962.m1:0.1959138348,yHMPu5000034754_lipomyces_arxii_160519.final.pep_g003259.m1:0.0986216831)100:0.0262180070)100:0.2261851278,((yHMPu5000034761_lipomyces_lipofer_160519.final.pep_g001384.m1:0.1617858152,lipomyces_starkeyi.final.pep_g004141.m1:0.1699492616)100:0.0611741247,((((yHMPu5000034760_lipomyces_kononenkoae_160519.final.pep_g006896.m1:0.1094069894,lipomyces_starkeyi.final.pep_g003008.m1:0.1559855301)100:0.0616391247,(yHMPu5000034749_lipomyces_mesembrius_160519.final.pep_g000774.m1:0.1049649205,yHMPu5000034754_lipomyces_arxii_160519.final.pep_g001823.m1:0.0467962909)100:0.0252952518)100:0.0348532307,lipomyces_starkeyi.final.pep_g004104.m1:0.1679744320)99:0.0253973141,(yHMPu5000034761_lipomyces_lipofer_160519.final.pep_g002731.m1:0.0562248981,(yHMPu5000034761_lipomyces_lipofer_160519.final.pep_g002614.m1:0.0555518812,(yHMPu5000034761_lipomyces_lipofer_160519.final.pep_g001577.m1:0.0232399376,yHMPu5000034761_lipomyces_lipofer_160519.final.pep_g005501.m1:0.0327187595)100:0.0143343104)100:0.0168946287)100:0.0528874122)100:0.0157473699)99:0.0260501401)61:0.0239986240)100:0.2898646501)100:0.1098866857)53:0.0579057160)35:0.0324897451,(((((((yHMPu5000034605_spencermartinsiella_europaea_160519.final.pep_g006143.m1:0.0697419324,yHMPu5000034605_spencermartinsiella_europaea_160519.final.pep_g004695.m1:0.0775297314)100:0.2391989660,((yHMPu5000034605_spencermartinsiella_europaea_160519.final.pep_g002890.m1:0.0442810214,yHMPu5000034605_spencermartinsiella_europaea_160519.final.pep_g005456.m1:0.0349062218)100:0.2780469924,((yHMPu5000034660_diddensiella_caesifluorescens_160519.final.pep_g003009.m1:0.1596091768,yHMPu5000034660_diddensiella_caesifluorescens_160519.final.pep_g003748.m1:0.1679228340)100:0.1111251784,(yHMPu5000034671_blastobotrys_peoriensis_160519.final.pep_g000703.m1:0.2027941140,(yHMPu5000034671_blastobotrys_peoriensis_160519.final.pep_g000706.m1:0.2150767386,(yHMPu5000034671_blastobotrys_peoriensis_160519.final.pep_g001562.m1:0.1244713972,yHMPu5000034681_blastobotrys_americana_160519.final.pep_g003026.m1:0.1010909595)100:0.0498235125)100:0.0510443359)100:0.2668482532)100:0.1064982988)100:0.1738109731)76:0.0545322821,(yHMPu5000034605_spencermartinsiella_europaea_160519.final.pep_g005032.m1:0.1772997381,yHMPu5000034660_diddensiella_caesifluorescens_160519.final.pep_g001302.m1:0.1654313576)100:0.0672467617)100:0.1671364294,yHMPu5000034605_spencermartinsiella_europaea_160519.final.pep_g002611.m1:0.3617419770)96:0.0729667437,((((yHMPu5000034605_spencermartinsiella_europaea_160519.final.pep_g004549.m1:0.7145098492,(yHMPu5000034674_blastobotrys_muscicola_160519.final.pep_g000776.m1:0.8819230006,(yHMPu5000034674_blastobotrys_muscicola_160519.final.pep_g000777.m1:0.0925672660,(yHMPu5000034674_blastobotrys_muscicola_160519.final.pep_g003887.m1:0.0592452578,yHMPu5000034674_blastobotrys_muscicola_160519.final.pep_g005084.m1:0.1288256153)100:0.0960823836)100:0.0432797587)100:0.0874943687)100:0.1122765986,(yHMPu5000034671_blastobotrys_peoriensis_160519.final.pep_g002079.m1:0.1894300315,yHMPu5000034681_blastobotrys_americana_160519.final.pep_g004924.m1:0.2100796249)100:0.6638190867)90:0.0528919769,(yHMPu5000034671_blastobotrys_peoriensis_160519.final.pep_g004112.m1:0.3446119950,(yHMPu5000034660_diddensiella_caesifluorescens_160519.final.pep_g004791.m1:0.2321849762,yHMPu5000034660_diddensiella_caesifluorescens_160519.final.pep_g001892.m1:0.2738718467)100:0.0491242764)74:0.0297571525)87:0.0767055519,(yHMPu5000034660_diddensiella_caesifluorescens_160519.final.pep_g003473.m1:0.4641697947,yHMPu5000035665_middelhovenomyces_tepae_160613.final.pep_g003283.m1:0.2835921401)100:0.2030809752)77:0.0411326386)92:0.0612395228,(((((yHMPu5000035242_zygoascus_ofunaensis_160928.final.pep_g000813.m1:0.0923217558,yHMPu5000035242_zygoascus_ofunaensis_160928.final.pep_g000814.m1:0.1014474990)100:0.6471648380,(yHMPu5000034605_spencermartinsiella_europaea_160519.final.pep_g001696.m1:0.4117102536,(yHMPu5000035242_zygoascus_ofunaensis_160928.final.pep_g005164.m1:0.1120755474,yHMPu5000035242_zygoascus_ofunaensis_160928.final.pep_g003325.m1:0.2618023475)100:0.5357754145)100:0.1928681153)99:0.1362833557,((yHMPu5000035242_zygoascus_ofunaensis_160928.final.pep_g002163.m1:0.3505868846,(yHMPu5000035243_zygoascus_meyerae_160928.final.pep_g002458.m1:0.3396788122,(yHMPu5000034605_spencermartinsiella_europaea_160519.final.pep_g003150.m1:0.3950924001,yHMPu5000034675_blastobotrys_mokoenaii_160519.final.pep_g001312.m1:0.1546694410)100:0.1109673348)100:0.1557803314)100:0.5372682078,((yHMPu5000034675_blastobotrys_mokoenaii_160519.final.pep_g001301.m1:0.2899382875,yHMPu5000035242_zygoascus_ofunaensis_160928.final.pep_g000812.m1:0.3708050803)100:0.1161099772,(yHMPu5000034605_spencermartinsiella_europaea_160519.final.pep_g003611.m1:0.3004576433,(yHMPu5000034901_ogataea_methylivora_160519.final.pep_g004256.m1:0.3115894765,((yHMPu5000034890_ogataea_ramenticola_160519.final.pep_g001750.m1:0.1918040215,yHMPu5000034890_ogataea_ramenticola_160519.final.pep_g001869.m1:0.3375988399)95:0.0659078301,((yHMPu5000035274_wickerhamomyces_alni_160928.final.pep_g004255.m1:0.2674770988,(yHMPu5000035639_wickerhamomyces_canadensis_160613.final.pep_g004393.m1:0.0119744166,yHMPu5000035286_candida_azyma_160928.final.pep_g005783.m1:0.0518870179)100:0.2136501784)100:0.2238687555,((yHMPu5000034903_ogataea_naganishii_160519.final.pep_g003193.m1:0.3122080697,yHMPu5000034903_ogataea_naganishii_160519.final.pep_g004325.m1:0.1407650475)99:0.0606376932,yHMPu5000034903_ogataea_naganishii_160519.final.pep_g000617.m1:0.2938093370)94:0.0554000050)88:0.0183982321)95:0.1258643490)100:0.1112013436)100:0.0631962496)100:0.1790873729)100:0.2797662439)99:0.0713358119,(yHMPu5000034605_spencermartinsiella_europaea_160519.final.pep_g006179.m1:0.6187347879,(cyberlindnera_jadinii.final.pep_g002026.m1:0.5293075465,(yHMPu5000035037_candida_montana_160519.final.pep_g003066.m1:0.2708105697,(yHMPu5000035673_candida_orba_160613.final.pep_g000682.m1:0.1089823469,(yHMPu5000035670_phaffomyces_opuntiae_160613.final.pep_g000024.m1:0.4189516276,yHMPu5000035670_phaffomyces_opuntiae_160613.final.pep_g000021.m1:0.0143364945)100:0.0694825147)100:0.1796496219)100:0.2642934344)100:0.5793654454)99:0.1936842570)90:0.0420566239,(yHMPu5000034605_spencermartinsiella_europaea_160519.final.pep_g004341.m1:0.7315479594,(yHMPu5000034605_spencermartinsiella_europaea_160519.final.pep_g004819.m1:0.3017901053,yHMPu5000035242_zygoascus_ofunaensis_160928.final.pep_g004880.m1:0.2437186537)100:0.4254526334)99:0.1579012747)89:0.0871337441)81:0.0535409548,(alloascoidea_hylecoeti.final.pep_g003384.m1:0.5329563995,((nakazawaea_peltata.final.pep_g000772.m1:0.5905701611,yHMPu5000034918_nakazawaea_holstii_160519.final.pep_g006263.m1:0.2228941698)100:0.5117690582,(((yHMPu5000034932_kuraishia_ogatae_160519.final.pep_g000923.m1:0.0976238954,yHMPu5000034932_kuraishia_ogatae_160519.final.pep_g000072.m1:0.0729277256)100:0.3165001651,(ascoidea_asiatica.final.pep_g005053.m1:0.5457881314,(saccharomycopsis_malanga.final.pep_g002877.m1:0.1447446260,yHMPu5000034607_saccharomycopsis_capsularis_160519.final.pep_g001811.m1:0.1121203569)100:0.3623892478)100:0.1931107557)54:0.0631303160,((yHMPu5000034918_nakazawaea_holstii_160519.final.pep_g005049.m1:0.2988659942,((((yHMPu5000034884_peterozyma_toletana_160519.final.pep_g003979.m1:0.0384247290,yHMPu5000034883_peterozyma_xylosa_160519.final.pep_g002482.m1:0.0629835652)100:0.3562006157,(ascoidea_asiatica.final.pep_g004237.m1:0.1346280345,ascoidea_asiatica.final.pep_g001693.m1:0.1183787934)100:0.0756477081)100:0.0862351051,nakazawaea_peltata.final.pep_g005446.m1:0.2494393628)100:0.0809112980,((yHMPu5000034903_ogataea_naganishii_160519.final.pep_g003085.m1:0.2590595847,((lachancea_kluyveri.final.pep_g002317.m1:0.1505703033,lachancea_kluyveri.final.pep_g000246.m1:0.1015366267)100:0.0611513019,(((lachancea_waltii.final.pep_g004290.m1:0.1881822215,(lachancea_quebecensis.final.pep_g002479.m1:0.0312703839,lachancea_thermotolerans.final.pep_g004605.m1:0.0280651402)100:0.0600379437)100:0.0629115495,(lachancea_dasiensis.final.pep_g004351.m1:0.2609695877,(lachancea_nothofagi.final.pep_g002486.m1:0.0831546944,(lachancea_meyersii.final.pep_g001093.m1:0.0498193803,(lachancea_fantastica.final.pep_g000855.m1:0.0460491343,lachancea_lanzarotensis.final.pep_g001585.m1:0.0858671512)100:0.0475012363)100:0.0591236240)100:0.0742192360)100:0.0951863220)100:0.0601915561,(lachancea_mirantina.final.pep_g002932.m1:0.2400298826,(lachancea_fermentati.final.pep_g001172.m1:0.1625935719,lachancea_cidri.final.pep_g003756.m1:0.1420789224)100:0.2264788001)100:0.0553125165)100:0.0531628752)100:0.0630479244)100:0.1093873370,(((brettanomyces_anomalus.final.pep_g002250.m1:0.0465877296,dekkera_bruxellensis.final.pep_g002864.m1:0.0457272844)100:0.0873240592,((dekkera_bruxellensis.final.pep_g002832.m1:0.1200613783,(brettanomyces_anomalus.final.pep_g003654.m1:0.1301006568,brettanomyces_anomalus.final.pep_g003653.m1:0.0097484744)100:0.0565824475)100:0.0748728114,dekkera_bruxellensis.final.pep_g003575.m1:0.3183385707)99:0.0571734501)100:0.4596760248,((yHMPu5000034709_kluyveromyces_aestuarii_160519.final.pep_g003120.m1:0.2717843682,(((kluyveromyces_lactis.final.pep_g000508.m1:0.0000029964,kluyveromyces_lactis.final.pep_g001956.m1:0.0000029964)100:0.1028031450,(kluyveromyces_lactis.final.pep_g002759.m1:0.0405113396,yHMPu5000034710_kluyveromyces_dobzhanskii_160519.final.pep_g001473.m1:0.0436601802)100:0.0410562981)96:0.0214725293,(yHMPu5000034710_kluyveromyces_dobzhanskii_160519.final.pep_g004501.m1:0.1137436499,yHMPu5000034710_kluyveromyces_dobzhanskii_160519.final.pep_g003358.m1:0.0828535726)96:0.0325508675)100:0.1993742219)100:0.2294242553,((yHMPu5000035652_torulaspora_maleeae_160613.final.pep_g002590.m1:0.2809796402,((yHMPu5000034862_zygotorulaspora_florentina_160519.final.pep_g002946.m1:0.2117717144,yHMPu5000034862_zygotorulaspora_florentina_160519.final.pep_g001965.m1:0.1700516145)100:0.0815006898,((((((yHMPu5000035652_torulaspora_maleeae_160613.final.pep_g002395.m1:0.1948696051,yHMPu5000035652_torulaspora_maleeae_160613.final.pep_g002570.m1:0.0426023231)100:0.0484431533,yHMPu5000035652_torulaspora_maleeae_160613.final.pep_g003921.m1:0.1175846350)100:0.0793596516,(((saccharomyces_kudriavzevii.final.pep_g004942.m1:0.0599072332,(saccharomyces_arboricola.final.pep_g004990.m1:0.0972797243,(((saccharomyces_mikatae.final.pep_g002451.m1:0.0134001895,saccharomyces_paradoxus.final.pep_g005001.m1:0.0107960613)99:0.0026591005,(saccharomyces_arboricola.final.pep_g003594.m1:0.0385782975,saccharomyces_paradoxus.final.pep_g000087.m1:0.0000020006)100:0.0053581710)100:0.0172156270,saccharomyces_cerevisiae.final.pep_g005098.m1:0.0320147023)99:0.0084031726)100:0.0138437708)100:0.1338584985,(yHMPu5000035652_torulaspora_maleeae_160613.final.pep_g004528.m1:0.2217603183,(torulaspora_delbrueckii.final.pep_g004942.m1:0.0875757169,(yHMPu5000026152_torulaspora_franciscae_160519.final.pep_g003419.m1:0.0282622980,yHMPu5000034881_torulaspora_pretoriensis_160519.final.pep_g001060.m1:0.0420484816)100:0.0519500131)100:0.0982342313)100:0.0747174671)90:0.0400563564,(torulaspora_delbrueckii.final.pep_g002706.m1:0.1577570474,(yHMPu5000026152_torulaspora_franciscae_160519.final.pep_g003188.m1:0.0648904142,yHMPu5000034881_torulaspora_pretoriensis_160519.final.pep_g004274.m1:0.0433978887)90:0.0206682543)100:0.1372917822)87:0.0188003098)84:0.0253729757,yHMPu5000026256_zygotorulaspora_mrakii_161215.final.pep_g000648.m1:0.2634057350)99:0.0398041420,yHMPu5000034862_zygotorulaspora_florentina_160519.final.pep_g003898.m1:0.1178257722)99:0.0523056998,yHMPu5000034862_zygotorulaspora_florentina_160519.final.pep_g002660.m1:0.1849971777)100:0.1236189449)98:0.1174463193)64:0.0738224698,(((((((lachancea_quebecensis.final.pep_g003357.m1:0.0798779215,lachancea_quebecensis.final.pep_g002645.m1:0.0166410509)100:0.1104264259,lachancea_meyersii.final.pep_g001656.m1:0.1279012138)98:0.0431843615,(lachancea_thermotolerans.final.pep_g002728.m1:0.0749473815,((lachancea_cidri.final.pep_g002005.m1:0.0000029964,lachancea_cidri.final.pep_g002859.m1:0.0000022344)100:0.1602253340,(lachancea_cidri.final.pep_g001422.m1:0.0407216258,(lachancea_cidri.final.pep_g000168.m1:0.0026627910,lachancea_cidri.final.pep_g002855.m1:0.0112000469)100:0.0527198341)100:0.0284338600)100:0.0281374143)100:0.0232277158)94:0.0189680002,(yHMPu5000034865_zygosaccharomyces_kombuchaensis_160519.final.pep_g000673.m1:0.2010237092,lachancea_fermentati.final.pep_g003629.m1:0.1268918591)67:0.0298934066)44:0.0218945830,yHMPu5000034862_zygotorulaspora_florentina_160519.final.pep_g002770.m1:0.0872112192)69:0.0208207909,((lachancea_lanzarotensis.final.pep_g000810.m1:0.0928453496,(lachancea_fantastica.final.pep_g001983.m1:0.1034598180,lachancea_fantastica.final.pep_g001975.m1:0.0075231495)100:0.0549554505)100:0.0253514080,(lachancea_mirantina.final.pep_g000387.m1:0.0891648942,(lachancea_dasiensis.final.pep_g002081.m1:0.0249071011,(lachancea_dasiensis.final.pep_g004167.m1:0.0131156551,lachancea_dasiensis.final.pep_g000916.m1:0.0284299846)100:0.0415426344)100:0.1135607834)57:0.0204425003)100:0.1219858322)74:0.0415867431,(((saccharomyces_mikatae.final.pep_g003205.m1:0.1009977382,(saccharomyces_paradoxus.final.pep_g003425.m1:0.0432552492,(saccharomyces_cerevisiae.final.pep_g003503.m1:0.0028244357,saccharomyces_cerevisiae.final.pep_g000427.m1:0.0000029964)100:0.0447969126)100:0.0569338248)87:0.0162113621,saccharomyces_kudriavzevii.final.pep_g003384.m1:0.1102167963)100:0.0697136462,((((saccharomyces_eubayanus.final.pep_g001179.m1:0.0533570627,saccharomyces_mikatae.final.pep_g002448.m1:0.0119436084)98:0.0087810401,((saccharomyces_kudriavzevii.final.pep_g004946.m1:0.0379553894,saccharomyces_arboricola.final.pep_g004993.m1:0.0312380159)100:0.0186315417,saccharomyces_paradoxus.final.pep_g005004.m1:0.0249534113)98:0.0119055647)100:0.0699287001,(saccharomyces_cerevisiae.final.pep_g003353.m1:0.0257888900,(saccharomyces_mikatae.final.pep_g004052.m1:0.0478811789,(saccharomyces_arboricola.final.pep_g004995.m1:0.0177261005,saccharomyces_paradoxus.final.pep_g005006.m1:0.0187798502)100:0.0113503738)100:0.0178579585)100:0.0310242989)99:0.0411111311,((saccharomyces_uvarum.final.pep_g002683.m1:0.0378401131,saccharomyces_eubayanus.final.pep_g002817.m1:0.0431642083)100:0.0911925898,(saccharomyces_uvarum.final.pep_g002247.m1:0.0180137163,(saccharomyces_eubayanus.final.pep_g002379.m1:0.0037831747,saccharomyces_eubayanus.final.pep_g004300.m1:0.0000029964)100:0.0069893733)100:0.0736928866)73:0.0253080319)98:0.0356046969)100:0.0482105462)100:0.4058839223)100:0.1332858634)100:0.1748611143)100:0.0851011236)100:0.1441634441)95:0.0588031177)100:0.1205801890,((babjeviella_inositovora.final.pep_g005686.m1:0.1202150499,(babjeviella_inositovora.final.pep_g004400.m1:0.1389906371,(babjeviella_inositovora.final.pep_g005684.m1:0.1445322600,babjeviella_inositovora.final.pep_g005685.m1:0.0633552971)100:0.0442669580)100:0.0533740340)100:0.2665084538,((((((((yHMPu5000041829_debaryomyces_fabryi_160928.final.pep_g005098.m1:0.1621192940,yHMPu5000035296_priceomyces_carsonii_160928.final.pep_g003956.m1:0.2140109955)100:0.1794967171,(debaryomyces_hansenii.final.pep_g002881.m1:0.0821556202,(yHMPu5000041693_debaryomyces_nepalensis_160928.final.pep_g000014.m1:0.0393214480,yHMPu5000041829_debaryomyces_fabryi_160928.final.pep_g003081.m1:0.0282210323)100:0.0318988177)100:0.4478566264)100:0.0894866500,(hyphopichia_burtonii.final.pep_g004030.m1:0.7436120114,((yHMPu5000034952_citeromyces_siamensis_160519.final.pep_g001287.m1:0.1209493165,(yHMPu5000034950_citeromyces_hawaiiensis_160519.final.pep_g003054.m1:0.0620023095,yHMPu5000026142_citeromyces_matritensis_160519.final.pep_g003478.m1:0.0673229849)100:0.0732184376)100:0.0798033396,((yHMPu5000026142_citeromyces_matritensis_160519.final.pep_g006268.m1:0.0486460966,yHMPu5000034950_citeromyces_hawaiiensis_160519.final.pep_g004270.m1:0.1023344119)100:0.1859236060,(yHMPu5000034952_citeromyces_siamensis_160519.final.pep_g008353.m1:0.0166262334,yHMPu5000034952_citeromyces_siamensis_160519.final.pep_g009831.m1:0.0176827765)100:0.1726747372)100:0.1219236858)100:0.4441655153)99:0.0809591423)99:0.0971989999,((hyphopichia_burtonii.final.pep_g002868.m1:0.2360059852,candida_homilentoma.final.pep_g000503.m1:0.4563811493)92:0.0906497092,(yHMPu5000034973_danielozyma_ontarioensis_160519.final.pep_g005096.m1:0.2642663897,(yHMPu5000035681_candida_gotoi_160519.final.pep_g000461.m1:0.0698978595,(yHMPu5000035679_candida_rhagii_160613.final.pep_g000427.m1:0.0430305610,yHMPu5000035318_hyphopichia_heimii_160928.final.pep_g000077.m1:0.0234134528)100:0.0969417032)100:0.1246897670)92:0.0416957265)99:0.0487113189)90:0.0205651164,(yHMPu5000041678_debaryomyces_prosopidis_160928.final.pep_g003684.m1:0.4616347547,((yHMPu5000041713_debaryomyces_maramus_160928.final.pep_g004759.m1:0.2176125631,(yHMPu5000041693_debaryomyces_nepalensis_160928.final.pep_g004664.m1:0.0773421257,(debaryomyces_hansenii.final.pep_g000330.m1:0.0215773388,(yHMPu5000041678_debaryomyces_prosopidis_160928.final.pep_g002587.m1:0.0652309064,(yHMPu5000041824_debaryomyces_subglobosus_160928.final.pep_g004625.m1:0.0467665141,yHMPu5000041829_debaryomyces_fabryi_160928.final.pep_g004407.m1:0.0082296538)100:0.0200596531)100:0.0201322903)100:0.0533425775)100:0.0864644692)100:0.0837406758,(yHMPu5000035296_priceomyces_carsonii_160928.final.pep_g003674.m1:0.2610467689,(yHMPu5000035302_candida_fragi_160928.final.pep_g002570.m1:0.0759760360,yHMPu5000035667_kurtzmaniella_cleridarum_160928.final.pep_g001109.m1:0.0527768877)100:0.2367590011)100:0.2045155579)96:0.0672014060)52:0.0222845000)56:0.0206046889,(((((scheffersomyces_lignosus.final.pep_g004189.m1:0.1555477242,(scheffersomyces_stipitis.final.pep_g004846.m1:0.1227438018,(scheffersomyces_stipitis.final.pep_g004622.m1:0.1958345416,(scheffersomyces_stipitis.final.pep_g001659.m1:0.0410042419,scheffersomyces_stipitis.final.pep_g003896.m1:0.1281587749)100:0.0271829484)100:0.0443989617)100:0.1106172446)100:0.0805578826,((yHMPu5000035032_candida_gatunensis_160519.final.pep_g001757.m1:0.2389388473,yHMPu5000035032_candida_gatunensis_160519.final.pep_g002618.m1:0.1004063529)100:0.0332007510,(yHMPu5000035033_candida_cretensis_160519.final.pep_g003047.m1:0.0278526681,yHMPu5000035031_candida_kruisii_160519.final.pep_g005846.m1:0.0834248727)100:0.0620866587)100:0.1998803657)64:0.0514153377,(((yHMPu5000035022_candida_emberorum_160519.final.pep_g004492.m1:0.2735939940,yHMPu5000035022_candida_emberorum_160519.final.pep_g004489.m1:0.1062739979)100:0.0503870163,(candida_tanzawaensis.final.pep_g003483.m1:0.1078963355,yHMPu5000035018_candida_canberraensis_160519.final.pep_g002476.m1:0.1632088714)97:0.0183197323)100:0.0883846580,((yHMPu5000034654_aciculoconidium_aculeatum_160519.final.pep_g004731.m1:0.2113771127,yHMPu5000034665_kodamaea_laetipori_160519.final.pep_g000116.m1:0.1845525614)100:0.0806143621,(yHMPu5000034648_candida_restingae_160519.final.pep_g002698.m1:0.2001526868,(yHMPu5000035677_kodamaea_ohmeri_160519.final.pep_g002415.m1:0.0004177246,yHMPu5000035677_kodamaea_ohmeri_160519.final.pep_g000930.m1:0.0102552609)100:0.1210970320)100:0.0874034446)100:0.1368265072)100:0.0811959677)96:0.0573364262,((((lodderomyces_elongisporus.final.pep_g000177.m1:0.1627203228,(candida_parapsilosis.final.pep_g005089.m1:0.2135853381,(candida_orthopsilosis.final.pep_g002376.m1:0.0356247150,candida_parapsilosis.final.pep_g001355.m1:0.0272913640)100:0.0752221767)100:0.0848108799)100:0.1331637114,((candida_sojae.final.pep_g002716.m1:0.0548917117,(candida_tropicalis.final.pep_g001405.m1:0.0029401256,candida_tropicalis.final.pep_g001390.m1:0.0024328482)100:0.0460323615)100:0.2444674997,((candida_dubliniensis.final.pep_g005066.m1:0.0396665870,candida_albicans.final.pep_g004107.m1:0.0136715195)100:0.0935546603,(candida_sojae.final.pep_g003516.m1:0.0486278901,(candida_tropicalis.final.pep_g001407.m1:0.0505705538,candida_tropicalis.final.pep_g001387.m1:0.0262403102)75:0.0137573925)100:0.1344720938)100:0.0582671585)100:0.1793634796)96:0.0377409850,((spathaspora_girioi.final.pep_g000941.m1:0.0173476641,(spathaspora_passalidarum.final.pep_g000111.m1:0.0612468137,spathaspora_arborariae.final.pep_g000563.m1:0.0620657270)100:0.0281623458)100:0.0844536355,((spathaspora_hagerdaliae.final.pep_g006787.m1:0.0107324204,spathaspora_gorwiae.final.pep_g002271.m1:0.0172034015)100:0.0534262768,(spathaspora_hagerdaliae.final.pep_g006985.m1:0.0395068043,spathaspora_gorwiae.final.pep_g004325.m1:0.0368529186)100:0.1279793418)100:0.0459322274)100:0.0977205934)96:0.0424006499,yHMPu5000034990_candida_corydali_160519.final.pep_g003337.m1:0.3993989998)100:0.0980225497)100:0.2009788955,(((((yHMPu5000034986_candida_oregonensis_160519.final.pep_g000091.m1:0.2028505284,(candida_intermedia.final.pep_g000718.m1:0.0759257905,yHMPu5000035335_candida_blattae_160928.final.pep_g002996.m1:0.1092032808)100:0.0499463997)96:0.0381595933,(yHMPu5000034988_candida_fructus_160519.final.pep_g005272.m1:0.2504943421,clavispora_lusitaniae.final.pep_g003476.m1:0.1312484166)100:0.0578180834)92:0.0394985566,((metschnikowia_bicuspidata.final.pep_g002272.m1:0.0990017529,yHMPu5000041862_candida_golubevii_160928.final.pep_g005361.m1:0.1525984300)100:0.0754743078,(yHMPu5000041743_candida_hawaiiana_160928.final.pep_g003124.m1:0.1351943259,(((((metschnikowia_shivogae.final.pep_g001714.m1:0.0476495041,metschnikowia_aberdeeniae.final.pep_g003060.m1:0.0387985515)100:0.0251916566,(((metschnikowia_arizonensis.final.pep_g005513.m1:0.0574312566,((metschnikowia_mauinuiana.final.pep_g004381.m1:0.0080356189,metschnikowia_hawaiiensis.final.pep_g003441.m1:0.0000029964)100:0.0043961355,metschnikowia_hamakuensis.final.pep_g002433.m1:0.0118522244)100:0.0362220102)90:0.0135091419,metschnikowia_kamakouana.final.pep_g003484.m1:0.0158554177)94:0.0161736965,((metschnikowia_ipomoeae.final.pep_g003892.m1:0.0188938214,(metschnikowia_borealis.final.pep_g002071.m1:0.0107509351,((metschnikowia_lockheadii.final.pep_g000432.m1:0.0079813913,(metschnikowia_matae.final.pep_g000323.m1:0.0000029964,metschnikowia_matae_maris.final.pep_g004153.m1:0.0026488910)100:0.0080097900)68:0.0052179783,((metschnikowia_continentalis.final.pep_g001449.m1:0.0000029964,metschnikowia_santaceciliae.final.pep_g001117.m1:0.0000029964)57:0.0000029964,metschnikowia_cerradonensis.final.pep_g002991.m1:0.0026199641)98:0.0000020006)73:0.0078375792)98:0.0150767024)77:0.0116618344,(metschnikowia_similis.final.pep_g003825.m1:0.0598885721,(metschnikowia_dekortum.final.pep_g004796.m1:0.0023194312,metschnikowia_bowlesiae.final.pep_g003869.m1:0.0225942591)100:0.0770198752)100:0.0561257757)99:0.0068018048)99:0.0260833228)95:0.0109019390,(metschnikowia_drakensbergensis.final.pep_g003104.m1:0.0000029964,metschnikowia_proteae.final.pep_g001696.m1:0.0026441130)100:0.0563806894)97:0.0149286729,metschnikowia_kipukae.final.pep_g002967.m1:0.0489055931)99:0.0307142419,metschnikowia_hibisci.final.pep_g000165.m1:0.1152172148)100:0.0353947482)100:0.0450688317)100:0.1062857818)86:0.0442117735,(yHMPu5000035707_candida_heveicola_160519.final.pep_g002577.m1:0.2248378888,candida_auris.final.pep_g001538.m1:0.1388148118)100:0.1543739181)100:0.1778076833,(((yHMPu5000034946_ambrosiozyma_oregonensis_160519.final.pep_g001106.m1:0.3041119983,((ambrosiozyma_monospora.final.pep_g000903.m1:0.1388622259,ambrosiozyma_monospora.final.pep_g004471.m1:0.0753529340)58:0.0290597273,(ambrosiozyma_monospora.final.pep_g004774.m1:0.0166326704,ambrosiozyma_monospora.final.pep_g004775.m1:0.0000029964)100:0.0437665420)100:0.1829730436)100:0.1036547803,((ambrosiozyma_monospora.final.pep_g003666.m1:0.0718108203,(ambrosiozyma_monospora.final.pep_g004769.m1:0.0653744452,ambrosiozyma_monospora.final.pep_g004761.m1:0.0197770478)100:0.1707288385)100:0.0795097581,((yHMPu5000026145_ambrosiozyma_vanderkliftii_160519.final.pep_g002136.m1:0.1293678855,yHMPu5000035041_ambrosiozyma_pseudovanderkliftii_160519.final.pep_g003460.m1:0.2777818431)98:0.0814205530,((yHMPu5000026137_ambrosiozyma_ambrosiae_160519.final.pep_g004495.m1:0.0815891733,(yHMPu5000034947_ambrosiozyma_philentoma_160519.final.pep_g005280.m1:0.0748197419,yHMPu5000026137_ambrosiozyma_ambrosiae_160519.final.pep_g004497.m1:0.0395858138)100:0.0607807068)100:0.0841591815,((yHMPu5000034947_ambrosiozyma_philentoma_160519.final.pep_g005279.m1:0.0811033533,yHMPu5000034947_ambrosiozyma_philentoma_160519.final.pep_g005215.m1:0.1692612134)100:0.0748001263,(yHMPu5000034946_ambrosiozyma_oregonensis_160519.final.pep_g005742.m1:0.1169308522,yHMPu5000034947_ambrosiozyma_philentoma_160519.final.pep_g005282.m1:0.0812094186)100:0.0412203663)100:0.0523407643)100:0.0803840635)93:0.0294829613)100:0.0653404074)100:0.0975305566,((wickerhamomyces_ciferrii.final.pep_g005593.m1:0.2758207402,(wickerhamomyces_ciferrii.final.pep_g005594.m1:0.1492523965,((wickerhamomyces_anomalus.final.pep_g004101.m1:0.1347959308,wickerhamomyces_anomalus.final.pep_g004104.m1:0.1166146720)98:0.0502357680,(wickerhamomyces_anomalus.final.pep_g004102.m1:0.1483548295,wickerhamomyces_anomalus.final.pep_g004100.m1:0.0563712625)100:0.0402866155)98:0.0579610697)98:0.0320537591)100:0.1343005666,(((yHMPu5000035274_wickerhamomyces_alni_160928.final.pep_g003979.m1:0.2188979015,(yHMPu5000035286_candida_azyma_160928.final.pep_g000721.m1:0.0140683183,yHMPu5000035639_wickerhamomyces_canadensis_160613.final.pep_g004020.m1:0.0214614021)100:0.1574214157)99:0.0465309022,(yHMPu5000035271_wickerhamomyces_bovis_160928.final.pep_g004663.m1:0.2299606934,((yHMPu5000035048_barnettozyma_salicaria_160519.final.pep_g003502.m1:0.2077773711,(yHMPu5000035046_barnettozyma_populi_160613.final.pep_g000987.m1:0.1353052615,yHMPu5000035045_barnettozyma_hawaiiensis_160613.final.pep_g001264.m1:0.1321698369)100:0.2345508900)100:0.1236995417,(yHMPu5000035047_barnettozyma_pratensis_160519.final.pep_g004768.m1:0.1770975505,(yHMPu5000035047_barnettozyma_pratensis_160519.final.pep_g004564.m1:0.1285532707,(yHMPu5000035047_barnettozyma_pratensis_160519.final.pep_g005906.m1:0.0523106970,yHMPu5000035047_barnettozyma_pratensis_160519.final.pep_g005905.m1:0.0241572414)100:0.1023858941)100:0.0732388967)100:0.0793570562)100:0.1356194566)100:0.0945433997)99:0.0359297929,((yHMPu5000035268_wickerhamomyces_hampshirensis_160928.final.pep_g002028.m1:0.2413036249,yHMPu5000035268_wickerhamomyces_hampshirensis_160928.final.pep_g002193.m1:0.1847292509)100:0.2510340117,((yHMPu5000034967_candida_freyschussii_160519.final.pep_g000883.m1:0.1655626853,(((yHMPu5000035690_candida_vartiovaarae_160613.final.pep_g001991.m1:0.1178380436,yHMPu5000035690_candida_vartiovaarae_160613.final.pep_g001993.m1:0.0368220962)100:0.0664005475,yHMPu5000035690_candida_vartiovaarae_160613.final.pep_g004300.m1:0.2032372776)100:0.0441361311,(cyberlindnera_jadinii.final.pep_g000776.m1:0.1725740264,(yHMPu5000035699_cyberlindnera_maclurae_160613.final.pep_g005137.m1:0.0787483270,yHMPu5000034979_cyberlindnera_misumaiensis_160519.final.pep_g003412.m1:0.0859157964)100:0.0890170209)100:0.0445611702)100:0.0911025487)100:0.0456416883,(((cyberlindnera_fabianii_JCM3601.final.pep_g001374.m1:0.1139505257,(yHMPu5000035688_cyberlindnera_xylosilytica_160519.final.pep_g005488.m1:0.1880022810,yHMPu5000035688_cyberlindnera_xylosilytica_160519.final.pep_g005474.m1:0.2990351108)100:0.0739202585)100:0.0669919084,yHMPu5000035689_candida_mycetangii_160613.final.pep_g003875.m1:0.1266401855)100:0.0961814387,((((yHMPu5000035703_cyberlindnera_americana_160613.final.pep_g005692.m1:0.1381453950,(cyberlindnera_fabianii_JCM3601.final.pep_g001463.m1:0.1424686850,yHMPu5000035688_cyberlindnera_xylosilytica_160519.final.pep_g004520.m1:0.2005145267)100:0.0356006218)83:0.0222864894,yHMPu5000035689_candida_mycetangii_160613.final.pep_g003842.m1:0.1509807852)62:0.0252609758,yHMPu5000035325_cyberlindnera_petersonii_160928.final.pep_g000020.m1:0.1528692655)66:0.0350920332,(ogataea_parapolymorpha.final.pep_g004755.m1:0.0104909456,ogataea_polymorpha.final.pep_g000675.m1:0.0302110326)100:0.2235962504)100:0.0850033879)99:0.0596405114)100:0.0648753084)96:0.0455266369)100:0.0852040529)100:0.0651517278)64:0.0473212676)94:0.0460670305)76:0.0389036733)100:0.0572106930,(meyerozyma_guilliermondii.final.pep_g004088.m1:0.2947919714,((meyerozyma_guilliermondii.final.pep_g004087.m1:0.1783279370,(meyerozyma_guilliermondii.final.pep_g004086.m1:0.0903988888,(yHMPu5000035662_meyerozyma_caribbica_160613.final.pep_g000939.m1:0.0378502870,(candida_carpophila.final.pep_g000425.m1:0.0580793130,yHMPu5000035662_meyerozyma_caribbica_160613.final.pep_g000940.m1:0.0585916061)100:0.0533684057)100:0.0537307748)100:0.0455216855)100:0.0352575644,yHMPu5000034632_candida_athensensis_160519.final.pep_g000490.m1:0.1155323448)100:0.0775311433)100:0.1107381684)81:0.0363333438,(((((((yHMPu5000041833_candida_tammaniensis_160928.final.pep_g001706.m1:0.2566656500,yHMPu5000041833_candida_tammaniensis_160928.final.pep_g001470.m1:0.0798568226)100:0.0748542593,yHMPu5000041833_candida_tammaniensis_160928.final.pep_g000553.m1:0.0804590297)100:0.0611916727,(yHMPu5000041863_candida_gorgasii_160928.final.pep_g003342.m1:0.1952114985,yHMPu5000041863_candida_gorgasii_160928.final.pep_g004693.m1:0.1119157709)100:0.1342533831)97:0.0412658002,(yHMPu5000035641_yamadazyma_scolyti_160613.final.pep_g001344.m1:0.3466568678,yHMPu5000035641_yamadazyma_scolyti_160613.final.pep_g001346.m1:0.1112876156)100:0.0876659025)49:0.0191362250,candida_tenuis.final.pep_g004677.m1:0.1777530463)63:0.0397068102,(yHMPu5000035252_yamadazyma_nakazawae_160928.final.pep_g001105.m1:0.1371658881,(yHMPu5000035640_yamadazyma_philogaea_160519.final.pep_g000920.m1:0.1452407531,yHMPu5000035640_yamadazyma_philogaea_160519.final.pep_g000587.m1:0.0847113659)100:0.0362460190)100:0.1519569336)100:0.1280643469,(yHMPu5000041855_candida_ascalaphidarum_160928.final.pep_g003320.m1:0.1379546163,yHMPu5000041855_candida_ascalaphidarum_160928.final.pep_g004796.m1:0.0653904102)100:0.4571721493)99:0.0559788573)95:0.0782682568)100:0.1057915199)100:0.0934014939)54:0.0618107734)100:0.0885338000)100:0.1970069180)46:0.0450501830)90:0.0676578340)99:0.1147983513)100:0.1104059073)100:0.0873441436)92:0.0453374144)100:0.2257942330)90:0.0564637071)96:0.1461214956)96:0.0640527230)99:0.1446005541,(yHMPu5000034670_blastobotrys_proliferans_160519.final.pep_g002056.m1:0.3958329064,((yHMPu5000034605_spencermartinsiella_europaea_160519.final.pep_g001644.m1:0.1066053070,yHMPu5000034675_blastobotrys_mokoenaii_160519.final.pep_g002368.m1:0.1520805875)100:0.2777242110,(yHMPu5000034660_diddensiella_caesifluorescens_160519.final.pep_g003265.m1:0.2560944499,(yHMPu5000034681_blastobotrys_americana_160519.final.pep_g005047.m1:0.1663632554,yHMPu5000034671_blastobotrys_peoriensis_160519.final.pep_g002532.m1:0.1012926241)100:0.3605855501)100:0.1815001269)100:0.1544726064)100:0.3609996629)100:0.2610599167)100:0.2540409700)96:0.1603760652)100:0.1890002004)49:0.1672824518,(yHMPu5000034760_lipomyces_kononenkoae_160519.final.pep_g001183.m1:1.3504061797,yHMPu5000034754_lipomyces_arxii_160519.final.pep_g003871.m1:1.8064100751)91:0.1713643375)98:0.2010827627)95:0.1425078640)97:0.1707842010)100:1.3648405380);
```
