## Supplementary material for "Specialization restricts the evolutionary paths available to yeast sugar transporters": Data S3

```
(yHMPu5000034758_lipomyces_japonicus_160519.final.pep_g005873.m1:0.4590328988,((yHMPu5000034761_lipomyces_lipofer_160519.final.pep_g003225.m1:0.0657703949,yHMPu5000034761_lipomyces_lipofer_160519.final.pep_g002142.m1:0.1026150950)99.9/100:0.1419157790,(yHMPu5000034760_lipomyces_kononenkoae_160519.final.pep_g000520.m1:0.1296785302,(yHMPu5000034754_lipomyces_arxii_160519.final.pep_g007501.m1:0.1135639912,(yHMPu5000034760_lipomyces_kononenkoae_160519.final.pep_g006783.m1:0.1203357932,(lipomyces_starkeyi.final.pep_g006568.m1:0.1192860673,(yHMPu5000034754_lipomyces_arxii_160519.final.pep_g002755.m1:0.0420321738,lipomyces_starkeyi.final.pep_g000893.m1:0.0164024785)0/22:0.0023561970)95.6/100:0.0347552549)90.9/100:0.0416644597)94.9/100:0.0713138635)99.8/100:0.1278883132)95.7/100:0.1202816483,(((yHMPu5000034748_lipomyces_oligophaga_160519.final.pep_g004922.m1:0.7741586853,yHMPu5000034605_spencermartinsiella_europaea_160519.final.pep_g005906.m1:0.4982411923)100/100:0.4163524867,(yHMPu5000034667_blastobotrys_serpentis_160519.final.pep_g004732.m1:0.0785608079,(yHMPu5000035691_candida_salmanticensis_160519.final.pep_g004265.m1:0.0745314326,yHMPu5000034660_diddensiella_caesifluorescens_160519.final.pep_g002548.m1:0.1052187760)98.2/100:0.1684454069)100/100:0.6461261894)100/100:0.4843525048,((((yHMPu5000035691_candida_salmanticensis_160519.final.pep_g004776.m1:0.8162059357,lipomyces_starkeyi.final.pep_g004082.m1:0.8540053705)25.4/46:0.1148775334,((((candida_homilentoma.final.pep_g003800.m1:0.2503747384,(yHMPu5000041863_candida_gorgasii_160928.final.pep_g003345.m1:0.3364922976,candida_tenuis.final.pep_g000623.m1:0.1247750153)100/100:0.2442273730)99.6/100:0.1387932916,(yHMPu5000034883_peterozyma_xylosa_160519.final.pep_g000029.m1:0.0141181736,yHMPu5000034884_peterozyma_toletana_160519.final.pep_g000307.m1:0.0276318489)100/100:0.3657000255)24.2/93:0.0450912416,(kuraishia_capsulata.final.pep_g001229.m1:0.1567950807,yHMPu5000034933_kuraishia_molischiana_160519.final.pep_g001334.m1:0.0867007953)100/100:0.2920652601)95.9/93:0.1104445383,(yHMPu5000034887_ogataea_trehaloabstinens_160519.final.pep_g000517.m1:0.1924056008,(yHMPu5000034897_ogataea_glucozyma_160519.final.pep_g002275.m1:0.1001254637,(yHMPu5000034885_ogataea_zsoltii_160519.final.pep_g003057.m1:0.0389906652,(yHMPu5000026124_ogataea_henricii_160519.final.pep_g002173.m1:0.0502782429,yHMPu5000034891_ogataea_pini_160519.final.pep_g005381.m1:0.0367290584)0/6:0.0084587645)100/99:0.0894053598)99.5/100:0.1157160074)99.5/100:0.1688396818)100/100:0.5860685335)100/100:0.4640106649,(yHMPu5000034670_blastobotrys_proliferans_160519.final.pep_g006441.m1:1.8391149855,(yHMPu5000034761_lipomyces_lipofer_160519.final.pep_g003391.m1:1.4229627819,((lipomyces_starkeyi.final.pep_g002553.m1:0.4845298509,(((yHMPu5000034669_blastobotrys_raffinofermentans_160519.final.pep_g000413.m1:0.0465601752,arxula_adeninivorans.final.pep_g002768.m1:0.0175331585)59.4/91:0.0161270369,yHMPu5000034670_blastobotrys_proliferans_160519.final.pep_g007306.m1:0.0043598834)100/100:0.3386487139,(yHMPu5000034761_lipomyces_lipofer_160519.final.pep_g005498.m1:0.2014710382,(lipomyces_starkeyi.final.pep_g007677.m1:0.0148004228,yHMPu5000034754_lipomyces_arxii_160519.final.pep_g001850.m1:0.0097974890)100/100:0.3760467023)99.6/100:0.1842719362)99.4/100:0.2353622319)100/100:0.6932991528,((yHMPu5000034742_lipomyces_suomiensis_160519.final.pep_g004054.m1:1.2770481644,((yHMPu5000035286_candida_azyma_160928.final.pep_g003508.m1:0.3602860091,yHMPu5000034885_ogataea_zsoltii_160519.final.pep_g000005.m1:0.3770653296)85.6/100:0.1320835853,(yHMPu5000035268_wickerhamomyces_hampshirensis_160928.final.pep_g001651.m1:0.2314990314,(yHMPu5000035689_candida_mycetangii_160613.final.pep_g005074.m1:0.1836514869,yHMPu5000035688_cyberlindnera_xylosilytica_160519.final.pep_g004995.m1:0.1534041823)99.2/100:0.1185806275)93.8/100:0.1256815890)100/100:0.9312859860)97.7/99:0.2859908778,(((yHMPu5000034760_lipomyces_kononenkoae_160519.final.pep_g001183.m1:1.0299900001,yHMPu5000034754_lipomyces_arxii_160519.final.pep_g003871.m1:1.3910134167)14.1/91:0.1315500286,(yHMPu5000035242_zygoascus_ofunaensis_160928.final.pep_g003188.m1:0.9616098816,(((ascoidea_asiatica.final.pep_g002310.m1:0.2584926615,(ascoidea_asiatica.final.pep_g001817.m1:0.1626336302,ascoidea_asiatica.final.pep_g001814.m1:0.1218324265)97.9/100:0.1057900917)100/100:0.2870317015,(yHMPu5000035261_candida_ponderosae_160928.final.pep_g004886.m1:0.4763332380,(yHMPu5000034887_ogataea_trehaloabstinens_160519.final.pep_g001689.m1:0.1765804559,((yHMPu5000034885_ogataea_zsoltii_160519.final.pep_g002168.m1:0.0626594951,(yHMPu5000034897_ogataea_glucozyma_160519.final.pep_g005356.m1:0.1483295632,yHMPu5000034885_ogataea_zsoltii_160519.final.pep_g002806.m1:0.0702072608)71.9/99:0.0403046960)100/100:0.1595364309,(yHMPu5000034884_peterozyma_toletana_160519.final.pep_g002824.m1:0.1192052442,(yHMPu5000034884_peterozyma_toletana_160519.final.pep_g000297.m1:0.0202673295,yHMPu5000034883_peterozyma_xylosa_160519.final.pep_g002642.m1:0.0113881691)100/100:0.1025723713)99.5/100:0.0766232280)64.3/98:0.0476686812)99.9/100:0.1945476391)99.9/100:0.1925727375)77.5/100:0.0538290891,(kuraishia_capsulata.final.pep_g000795.m1:0.1773128081,(kuraishia_capsulata.final.pep_g005234.m1:0.2271457542,yHMPu5000034933_kuraishia_molischiana_160519.final.pep_g005224.m1:0.1801825655)95.3/100:0.0839315154)100/100:0.3381432220)99.4/100:0.3142232899)100/100:0.5170520573)8.1/40:0.0974551086,((yHMPu5000034660_diddensiella_caesifluorescens_160519.final.pep_g001007.m1:0.9473767099,((((yHMPu5000034903_ogataea_naganishii_160519.final.pep_g003715.m1:0.4382400085,lipomyces_starkeyi.final.pep_g004152.m1:0.3238210593)100/100:0.3957301575,lipomyces_starkeyi.final.pep_g003360.m1:0.4382097451)52.6/92:0.1173027463,(((yHMPu5000034605_spencermartinsiella_europaea_160519.final.pep_g006159.m1:0.1115327871,(arxula_adeninivorans.final.pep_g006030.m1:0.0078080487,yHMPu5000034669_blastobotrys_raffinofermentans_160519.final.pep_g003922.m1:0.0213262202)100/100:0.1364067862)100/100:0.3001861819,(((((ogataea_methanolica.final.pep_g003834.m1:0.1037624859,ogataea_methanolica.final.pep_g001446.m1:0.0379534165)82.6/100:0.0364186485,(yHMPu5000034892_ogataea_pilisensis_160519.final.pep_g005033.m1:0.0571465979,ogataea_methanolica.final.pep_g000024.m1:0.0385575257)95.9/100:0.0288812659)100/100:0.2152435277,((yHMPu5000034933_kuraishia_molischiana_160519.final.pep_g005679.m1:0.0732233436,yHMPu5000034933_kuraishia_molischiana_160519.final.pep_g005678.m1:0.0955592052)98.4/100:0.0645689362,(kuraishia_capsulata.final.pep_g002116.m1:0.0703737364,kuraishia_capsulata.final.pep_g002117.m1:0.0778878210)99.9/100:0.0825535110)100/100:0.1226340512)76.1/100:0.0301510377,((yHMPu5000034897_ogataea_glucozyma_160519.final.pep_g002282.m1:0.0839117295,(yHMPu5000034885_ogataea_zsoltii_160519.final.pep_g004650.m1:0.1104340948,(yHMPu5000026124_ogataea_henricii_160519.final.pep_g002181.m1:0.0478438483,yHMPu5000034891_ogataea_pini_160519.final.pep_g005388.m1:0.0697057238)86.7/100:0.0333533951)49.9/99:0.0281258441)100/100:0.1192982386,((yHMPu5000034902_ogataea_minuta_160519.final.pep_g004997.m1:0.1761148494,yHMPu5000034904_ogataea_nonfermentans_160519.final.pep_g005679.m1:0.1029322944)16.6/95:0.0220300903,((yHMPu5000034904_ogataea_nonfermentans_160519.final.pep_g000003.m1:0.0000010043,yHMPu5000034904_ogataea_nonfermentans_160519.final.pep_g001955.m1:0.0000010043)100/100:0.0782399313,(yHMPu5000034902_ogataea_minuta_160519.final.pep_g000950.m1:0.0533851393,(yHMPu5000034904_ogataea_nonfermentans_160519.final.pep_g003532.m1:0.0851996889,(yHMPu5000034902_ogataea_minuta_160519.final.pep_g005260.m1:0.1646912033,yHMPu5000034902_ogataea_minuta_160519.final.pep_g005254.m1:0.0553463421)95.3/100:0.0628281318)98.5/100:0.0494534213)95.6/100:0.0403895533)97.7/100:0.0543976371)100/100:0.1327980932)78.2/99:0.0734449357)100/100:0.2161666049,(((yHMPu5000034883_peterozyma_xylosa_160519.final.pep_g003414.m1:0.0481574892,yHMPu5000034884_peterozyma_toletana_160519.final.pep_g001866.m1:0.0443714447)100/100:0.2485877786,((yHMPu5000034986_candida_oregonensis_160519.final.pep_g001847.m1:0.1956560188,(yHMPu5000035335_candida_blattae_160928.final.pep_g000648.m1:0.0837477472,candida_intermedia.final.pep_g000399.m1:0.1470048994)100/100:0.1315744988)100/100:0.1773062054,(meyerozyma_guilliermondii.final.pep_g002641.m1:0.4756295183,(((yHMPu5000041824_debaryomyces_subglobosus_160928.final.pep_g003239.m1:0.0252947837,yHMPu5000041693_debaryomyces_nepalensis_160928.final.pep_g004925.m1:0.0334816835)8.8/95:0.0036782668,yHMPu5000041829_debaryomyces_fabryi_160928.final.pep_g003046.m1:0.0160429783)95.7/98:0.0226959463,debaryomyces_hansenii.final.pep_g000631.m1:0.0343453693)100/100:0.1623021045)85.3/100:0.0550576448)96.9/100:0.0583287288)70.8/99:0.0721721677,((yHMPu5000034903_ogataea_naganishii_160519.final.pep_g000958.m1:0.1510213371,(yHMPu5000035641_yamadazyma_scolyti_160613.final.pep_g003049.m1:0.1826750136,candida_tenuis.final.pep_g005237.m1:0.1841043411)99.7/100:0.1233404525)99.6/100:0.1320187359,((yHMPu5000035681_candida_gotoi_160519.final.pep_g002033.m1:0.0778465697,(yHMPu5000035318_hyphopichia_heimii_160928.final.pep_g000420.m1:0.0194795646,yHMPu5000035679_candida_rhagii_160613.final.pep_g004586.m1:0.0102438359)99.6/100:0.0734085687)100/100:0.2405988346,(yHMPu5000035268_wickerhamomyces_hampshirensis_160928.final.pep_g003475.m1:0.2547498570,((((yHMPu5000035046_barnettozyma_populi_160613.final.pep_g001973.m1:0.0066412092,yHMPu5000035046_barnettozyma_populi_160613.final.pep_g004789.m1:0.0168797238)100/100:0.3049488645,((cyberlindnera_fabianii_JCM3601.final.pep_g002698.m1:0.0970815129,(yHMPu5000035688_cyberlindnera_xylosilytica_160519.final.pep_g001831.m1:0.0000010043,yHMPu5000035688_cyberlindnera_xylosilytica_160519.final.pep_g001986.m1:0.0000027182)100/100:0.1310785254)66.5/100:0.0420259392,(yHMPu5000035689_candida_mycetangii_160613.final.pep_g000749.m1:0.0653742393,(yHMPu5000035703_cyberlindnera_americana_160613.final.pep_g005583.m1:0.0700358116,(yHMPu5000035325_cyberlindnera_petersonii_160928.final.pep_g000415.m1:0.0446479007,(yHMPu5000035325_cyberlindnera_petersonii_160928.final.pep_g000412.m1:0.0774405863,yHMPu5000035325_cyberlindnera_petersonii_160928.final.pep_g000414.m1:0.0192430477)99.5/100:0.0407873987)98.8/100:0.0476251066)96.8/100:0.0306671792)10.8/81:0.0259661439)100/100:0.2906003765)100/100:0.2015503777,wickerhamomyces_anomalus.final.pep_g005771.m1:0.4756609651)64.6/90:0.0489762825,((yHMPu5000035274_wickerhamomyces_alni_160928.final.pep_g000147.m1:0.1011800441,yHMPu5000035274_wickerhamomyces_alni_160928.final.pep_g005677.m1:0.1909589189)99.8/100:0.0987915040,((yHMPu5000035687_cyberlindnera_suaveolens_160613.final.pep_g000390.m1:0.0821062325,yHMPu5000034978_cyberlindnera_mrakii_160519.final.pep_g004792.m1:0.0433826081)100/100:0.1404530353,((yHMPu5000035037_candida_montana_160519.final.pep_g003992.m1:0.1633354530,(yHMPu5000035673_candida_orba_160613.final.pep_g003824.m1:0.0681737431,yHMPu5000035670_phaffomyces_opuntiae_160613.final.pep_g006021.m1:0.0531328309)100/100:0.1756557093)98.6/100:0.0818768809,((yHMPu5000035046_barnettozyma_populi_160613.final.pep_g004187.m1:0.0804863022,yHMPu5000035045_barnettozyma_hawaiiensis_160613.final.pep_g003284.m1:0.0664175926)100/100:0.1219936932,(yHMPu5000035671_phaffomyces_antillensis_160613.final.pep_g000617.m1:0.0539244023,(yHMPu5000035673_candida_orba_160613.final.pep_g003819.m1:0.1183315701,yHMPu5000035672_phaffomyces_thermotolerans_160613.final.pep_g001867.m1:0.0489160244)80.9/100:0.0386292486)100/100:0.3970058651)73.9/100:0.0539674138)97.2/100:0.0741336770)84.5/100:0.0379634318)99.7/100:0.0879931636)50.6/89:0.0297869526)35.8/90:0.0492546053)98.8/100:0.0933989533)97.1/100:0.0803150751)99.7/100:0.1415354789)100/100:0.1742840574)99.8/100:0.1288271118,(yHMPu5000034660_diddensiella_caesifluorescens_160519.final.pep_g003565.m1:0.5040204103,(alloascoidea_hylecoeti.final.pep_g000022.m1:0.5366866044,(((nakazawaea_peltata.final.pep_g005368.m1:0.2122146133,(yHMPu5000034918_nakazawaea_holstii_160519.final.pep_g004064.m1:0.0000010043,yHMPu5000034918_nakazawaea_holstii_160519.final.pep_g004085.m1:0.0000010043)100/100:0.1554366080)100/100:0.1675380722,(((((yHMPu5000034947_ambrosiozyma_philentoma_160519.final.pep_g006315.m1:0.0651621720,yHMPu5000034946_ambrosiozyma_oregonensis_160519.final.pep_g003009.m1:0.0448777964)100/100:0.2594275614,(((yHMPu5000034947_ambrosiozyma_philentoma_160519.final.pep_g006502.m1:0.0604771257,yHMPu5000034946_ambrosiozyma_oregonensis_160519.final.pep_g001677.m1:0.0892438259)61.9/100:0.0289130045,(yHMPu5000034947_ambrosiozyma_philentoma_160519.final.pep_g006501.m1:0.0938867752,yHMPu5000026137_ambrosiozyma_ambrosiae_160519.final.pep_g000341.m1:0.0692310258)98.8/100:0.0624893972)34.3/100:0.0327210049,yHMPu5000034947_ambrosiozyma_philentoma_160519.final.pep_g006615.m1:0.1471058194)100/100:0.1168586858)99.6/100:0.0872162771,((((yHMPu5000034891_ogataea_pini_160519.final.pep_g003127.m1:0.0732139795,yHMPu5000026124_ogataea_henricii_160519.final.pep_g001610.m1:0.0393823783)99.9/100:0.0871242177,yHMPu5000034897_ogataea_glucozyma_160519.final.pep_g003414.m1:0.1074477385)49.9/99:0.0366588549,yHMPu5000034885_ogataea_zsoltii_160519.final.pep_g002275.m1:0.0874968180)100/100:0.1204164130,((kuraishia_capsulata.final.pep_g000394.m1:0.0976771800,yHMPu5000034933_kuraishia_molischiana_160519.final.pep_g001137.m1:0.1264806114)98.5/100:0.0581640456,(((kuraishia_capsulata.final.pep_g004495.m1:0.1567092250,((yHMPu5000034933_kuraishia_molischiana_160519.final.pep_g001134.m1:0.1745873078,yHMPu5000034933_kuraishia_molischiana_160519.final.pep_g004233.m1:0.2577910400)60.4/100:0.0590409006,yHMPu5000034933_kuraishia_molischiana_160519.final.pep_g001135.m1:0.2135012397)20.7/92:0.0300960917)83.8/100:0.0390857906,(((kuraishia_capsulata.final.pep_g000399.m1:0.1185197306,yHMPu5000034933_kuraishia_molischiana_160519.final.pep_g001276.m1:0.2540463679)93/100:0.0403082303,yHMPu5000034933_kuraishia_molischiana_160519.final.pep_g004401.m1:0.1751408865)67.4/100:0.0311926808,((kuraishia_capsulata.final.pep_g000003.m1:0.1837948415,(kuraishia_capsulata.final.pep_g004502.m1:0.2103059612,(yHMPu5000035703_cyberlindnera_americana_160613.final.pep_g005734.m1:0.1072147106,kuraishia_capsulata.final.pep_g005203.m1:0.0837106433)92.6/100:0.0564120801)73.8/100:0.0547478651)84.2/100:0.0612873768,yHMPu5000034933_kuraishia_molischiana_160519.final.pep_g002273.m1:0.2650212881)98.7/100:0.0617339608)99.9/100:0.0846602926)96.1/100:0.0545964076,(yHMPu5000034933_kuraishia_molischiana_160519.final.pep_g001140.m1:0.1359357489,yHMPu5000034933_kuraishia_molischiana_160519.final.pep_g001141.m1:0.0992570706)100/100:0.1969598133)57/100:0.0409882502)98.2/100:0.0601208809)94.7/100:0.0430020984)98.9/100:0.0738121337,((yHMPu5000034883_peterozyma_xylosa_160519.final.pep_g003304.m1:0.0487956795,yHMPu5000034884_peterozyma_toletana_160519.final.pep_g001567.m1:0.0424301758)100/100:0.2590881749,((((((yHMPu5000026124_ogataea_henricii_160519.final.pep_g000541.m1:0.1372661892,yHMPu5000034885_ogataea_zsoltii_160519.final.pep_g000553.m1:0.0739871487)100/100:0.2096163287,yHMPu5000034885_ogataea_zsoltii_160519.final.pep_g004069.m1:0.1875735141)75.1/97:0.0454061351,(yHMPu5000034885_ogataea_zsoltii_160519.final.pep_g002163.m1:0.1453819694,(((yHMPu5000034885_ogataea_zsoltii_160519.final.pep_g001716.m1:0.0396592562,yHMPu5000026124_ogataea_henricii_160519.final.pep_g001471.m1:0.2922834005)100/100:0.0990788131,yHMPu5000034897_ogataea_glucozyma_160519.final.pep_g003699.m1:0.0721716435)40.1/49:0.0135593694,(yHMPu5000034891_ogataea_pini_160519.final.pep_g003383.m1:0.0847674537,yHMPu5000026124_ogataea_henricii_160519.final.pep_g001468.m1:0.0588109627)84.5/100:0.0293723871)63.2/58:0.0301163074)99.9/100:0.0807026520)92.8/97:0.0363099117,(((ogataea_parapolymorpha.final.pep_g004528.m1:0.0113540375,ogataea_polymorpha.final.pep_g001872.m1:0.0313207780)100/100:0.1592841729,(yHMPu5000034637_ogataea_populiabae_160519.final.pep_g001370.m1:0.1213805605,yHMPu5000034637_ogataea_populiabae_160519.final.pep_g002398.m1:0.0907575621)99.9/100:0.0841087667)22.4/91:0.0390364115,yHMPu5000034637_ogataea_populiabae_160519.final.pep_g002384.m1:0.2087685143)98.6/100:0.0544462264)33.8/94:0.0246445200,yHMPu5000034887_ogataea_trehaloabstinens_160519.final.pep_g005565.m1:0.3793780305)26.5/85:0.0337188156,((yHMPu5000035641_yamadazyma_scolyti_160613.final.pep_g005542.m1:0.2175119316,(yHMPu5000035681_candida_gotoi_160519.final.pep_g003021.m1:0.0836941225,(yHMPu5000035318_hyphopichia_heimii_160928.final.pep_g002402.m1:0.0267167003,yHMPu5000035679_candida_rhagii_160613.final.pep_g004091.m1:0.0286511505)95.8/100:0.0430440199)100/100:0.1743812520)98/100:0.0821885223,(yHMPu5000035268_wickerhamomyces_hampshirensis_160928.final.pep_g003811.m1:0.2940412089,(((((((yHMPu5000035047_barnettozyma_pratensis_160519.final.pep_g000357.m1:0.1816178708,(yHMPu5000035045_barnettozyma_hawaiiensis_160613.final.pep_g005011.m1:0.0583274076,yHMPu5000035044_barnettozyma_californica_160519.final.pep_g001076.m1:0.0116973103)97.7/100:0.0676840938)100/100:0.2031753179,(yHMPu5000035037_candida_montana_160519.final.pep_g000029.m1:0.1185124912,((yHMPu5000035671_phaffomyces_antillensis_160613.final.pep_g003121.m1:0.0278989048,(yHMPu5000035670_phaffomyces_opuntiae_160613.final.pep_g002240.m1:0.0185314257,yHMPu5000035670_phaffomyces_opuntiae_160613.final.pep_g001033.m1:0.0083342249)94.3/100:0.0173608775)71.2/100:0.0211482248,yHMPu5000035672_phaffomyces_thermotolerans_160613.final.pep_g003391.m1:0.0421982987)96.1/100:0.0495290236)96.5/100:0.0654385703)100/100:0.0855882845,(yHMPu5000034978_cyberlindnera_mrakii_160519.final.pep_g000597.m1:0.0932329599,(yHMPu5000034978_cyberlindnera_mrakii_160519.final.pep_g004597.m1:0.0216108169,yHMPu5000035686_cyberlindnera_saturnus_160519.final.pep_g006542.m1:0.0050382341)96.8/100:0.0351744806)99.8/100:0.0772255569)79.9/98:0.0284812464,yHMPu5000034967_candida_freyschussii_160519.final.pep_g002631.m1:0.1277291852)0.9/49:0.0245377937,((yHMPu5000035688_cyberlindnera_xylosilytica_160519.final.pep_g000120.m1:0.2220539087,yHMPu5000035703_cyberlindnera_americana_160613.final.pep_g001227.m1:0.1795273562)99.9/100:0.1003088199,((yHMPu5000035703_cyberlindnera_americana_160613.final.pep_g004570.m1:0.1394923669,yHMPu5000035688_cyberlindnera_xylosilytica_160519.final.pep_g006434.m1:0.0533389090)26.2/73:0.0180095384,(yHMPu5000035689_candida_mycetangii_160613.final.pep_g001068.m1:0.0595712697,yHMPu5000035325_cyberlindnera_petersonii_160928.final.pep_g000554.m1:0.0620891181)99.2/100:0.0413935114)70/73:0.0138717912)97/98:0.0345610174)86.3/94:0.0189654431,(yHMPu5000035286_candida_azyma_160928.final.pep_g001694.m1:0.0188281758,yHMPu5000035639_wickerhamomyces_canadensis_160613.final.pep_g003554.m1:0.0109487076)100/100:0.1537792881)96.4/97:0.0321747330,(yHMPu5000035688_cyberlindnera_xylosilytica_160519.final.pep_g006616.m1:0.2118035876,(yHMPu5000034967_candida_freyschussii_160519.final.pep_g002632.m1:0.0934363647,(yHMPu5000035688_cyberlindnera_xylosilytica_160519.final.pep_g006658.m1:0.0764819251,((yHMPu5000035325_cyberlindnera_petersonii_160928.final.pep_g000588.m1:0.0463044179,yHMPu5000035703_cyberlindnera_americana_160613.final.pep_g003929.m1:0.0801920965)35.9/99:0.0163824513,yHMPu5000035689_candida_mycetangii_160613.final.pep_g001072.m1:0.0539634882)95.9/100:0.0308884107)98.1/100:0.0472346646)99.5/100:0.0860421485)98.2/100:0.0548154077)91.2/98:0.0375288588)94.2/100:0.0458831584)97.8/100:0.0962246330)99.9/100:0.1469560511)83.8/96:0.0647436819)15.1/84:0.0157492043,yHMPu5000034636_ogataea_nitratoaversa_160519.final.pep_g001404.m1:0.5539768419)99.9/100:0.1172461939)90.5/99:0.0507100713,(((yHMPu5000035688_cyberlindnera_xylosilytica_160519.final.pep_g001422.m1:0.6707232681,(yHMPu5000041863_candida_gorgasii_160928.final.pep_g000020.m1:0.1337023750,yHMPu5000041863_candida_gorgasii_160928.final.pep_g004910.m1:0.0872763408)100/100:0.3767312727)83.1/100:0.0778449908,(yHMPu5000034890_ogataea_ramenticola_160519.final.pep_g001026.m1:0.4295199570,((komagataella_pastoris.final.pep_g004140.m1:0.0541217743,yHMPu5000034939_komagataella_pseudopastoris_160519.final.pep_g001467.m1:0.0716925121)12.5/66:0.0140074665,yHMPu5000026274_komagataella_populi_160519.final.pep_g001646.m1:0.0314588236)100/100:0.3803623574)95.8/100:0.1077966665)99.3/100:0.1103800772,((yHMPu5000035261_candida_ponderosae_160928.final.pep_g007099.m1:0.3032001598,(yHMPu5000035286_candida_azyma_160928.final.pep_g002424.m1:0.0234079857,yHMPu5000035639_wickerhamomyces_canadensis_160613.final.pep_g003403.m1:0.0012319796)100/100:0.3196811652)97.5/100:0.1191386509,(((yHMPu5000035296_priceomyces_carsonii_160928.final.pep_g001367.m1:0.3635403726,yHMPu5000034986_candida_oregonensis_160519.final.pep_g001841.m1:0.4137921074)52.7/82:0.0647145114,(debaryomyces_hansenii.final.pep_g002897.m1:0.0540275797,(yHMPu5000041829_debaryomyces_fabryi_160928.final.pep_g001263.m1:0.0317468911,yHMPu5000041824_debaryomyces_subglobosus_160928.final.pep_g003047.m1:0.0397826682)78.9/100:0.0344149300)100/100:0.2420059055)45.3/52:0.0329236298,(yHMPu5000041693_debaryomyces_nepalensis_160928.final.pep_g002330.m1:0.3894389394,(clavispora_lusitaniae.final.pep_g004899.m1:0.2055867030,(clavispora_lusitaniae.final.pep_g001852.m1:0.3329522541,(yHMPu5000035707_candida_heveicola_160519.final.pep_g004646.m1:0.3771823709,(candida_intermedia.final.pep_g001013.m1:0.5824321110,yHMPu5000035335_candida_blattae_160928.final.pep_g003919.m1:0.1438762745)85.2/98:0.0546349274)86.3/95:0.0382351358)90.5/97:0.0468380930)100/100:0.1684760025)91.1/68:0.0500523771)82.2/99:0.0705675789)78.9/100:0.0442204017)54.8/94:0.0461200610)99.2/100:0.0872038965)91.3/100:0.0723624413)96.6/100:0.0707094909)95.2/100:0.0634335266)96.4/95:0.0982184925,((yHMPu5000034903_ogataea_naganishii_160519.final.pep_g002509.m1:0.4584191853,((yHMPu5000035242_zygoascus_ofunaensis_160928.final.pep_g004849.m1:0.2307372637,yHMPu5000034605_spencermartinsiella_europaea_160519.final.pep_g006063.m1:0.2769146498)0/42:0.0446332195,sugiyamaella_lignohabitans.final.pep_g000345.m1:0.3618770787)59.2/100:0.0991639077)87.6/100:0.0961726485,(yHMPu5000034605_spencermartinsiella_europaea_160519.final.pep_g005195.m1:0.3027229683,((arxula_adeninivorans.final.pep_g002087.m1:0.0202250068,yHMPu5000034669_blastobotrys_raffinofermentans_160519.final.pep_g005887.m1:0.0316618549)100/100:0.1473393009,(yHMPu5000034670_blastobotrys_proliferans_160519.final.pep_g003479.m1:0.1619219983,yHMPu5000034667_blastobotrys_serpentis_160519.final.pep_g004624.m1:0.0952834814)98.5/100:0.0830236447)56.6/100:0.0725068611)100/100:0.4498738440)100/100:0.2615442229)100/100:0.3357644396)94.1/96:0.1584652771,(yHMPu5000034761_lipomyces_lipofer_160519.final.pep_g002290.m1:0.9258318559,(yHMPu5000035242_zygoascus_ofunaensis_160928.final.pep_g003881.m1:0.9286116413,(((((yHMPu5000034901_ogataea_methylivora_160519.final.pep_g005367.m1:0.4462354191,(yHMPu5000034637_ogataea_populiabae_160519.final.pep_g003361.m1:0.3873466859,(kuraishia_capsulata.final.pep_g002730.m1:0.1853960758,yHMPu5000034933_kuraishia_molischiana_160519.final.pep_g004049.m1:0.1740585992)94.4/100:0.0798780211)92.2/100:0.1312303043)100/100:0.3969776413,(((yHMPu5000035244_candida_incommunis_160928.final.pep_g002134.m1:0.2411384672,yHMPu5000035244_candida_incommunis_160928.final.pep_g003431.m1:0.1505943966)100/100:0.3147861753,((((((yHMPu5000035242_zygoascus_ofunaensis_160928.final.pep_g005498.m1:0.3240330837,(yHMPu5000035691_candida_salmanticensis_160519.final.pep_g002907.m1:0.2247323690,yHMPu5000035243_zygoascus_meyerae_160928.final.pep_g002586.m1:0.1793052440)95.1/100:0.0535048320)99.8/100:0.1199877824,yHMPu5000034660_diddensiella_caesifluorescens_160519.final.pep_g003341.m1:0.2501694398)76.8/95:0.0495065440,sugiyamaella_lignohabitans.final.pep_g005179.m1:0.2178518013)78.2/92:0.0565598319,(yHMPu5000034674_blastobotrys_muscicola_160519.final.pep_g006304.m1:0.3559341359,(yHMPu5000034667_blastobotrys_serpentis_160519.final.pep_g000748.m1:0.1886035234,((arxula_adeninivorans.final.pep_g000298.m1:0.0079935716,yHMPu5000034669_blastobotrys_raffinofermentans_160519.final.pep_g003730.m1:0.0139522956)100/100:0.0989004253,((yHMPu5000034671_blastobotrys_peoriensis_160519.final.pep_g001484.m1:0.0971946133,yHMPu5000034681_blastobotrys_americana_160519.final.pep_g003796.m1:0.1012694101)44.5/100:0.0249915238,yHMPu5000034671_blastobotrys_peoriensis_160519.final.pep_g002061.m1:0.1744697985)99.4/100:0.0856521519)99.6/100:0.0760654128)91.3/100:0.0402399413)95.4/100:0.0572336594)83.3/92:0.0395374174,(yHMPu5000034675_blastobotrys_mokoenaii_160519.final.pep_g005936.m1:0.1672682171,(yHMPu5000034673_blastobotrys_nivea_160519.final.pep_g004399.m1:0.0933944464,(yHMPu5000034670_blastobotrys_proliferans_160519.final.pep_g005388.m1:0.0515908593,(yHMPu5000034670_blastobotrys_proliferans_160519.final.pep_g001751.m1:0.2711668022,yHMPu5000034670_blastobotrys_proliferans_160519.final.pep_g001760.m1:0.2049435524)15.6/69:0.0375802045)95.7/100:0.0504293332)99.2/100:0.0846992735)99.1/100:0.0854838312)82.6/95:0.0760862275,yHMPu5000034605_spencermartinsiella_europaea_160519.final.pep_g001089.m1:0.2280184116)93.3/100:0.0848587146)89.4/100:0.0701829735,((kuraishia_capsulata.final.pep_g003979.m1:0.0683534800,yHMPu5000034933_kuraishia_molischiana_160519.final.pep_g002241.m1:0.0527402612)100/100:0.3239980444,(yHMPu5000034998_cephaloascus_albidus_160519.final.pep_g001154.m1:0.3353578286,((pachysolen_tannophilus.final.pep_g003628.m1:0.2504822893,(pachysolen_tannophilus.final.pep_g003642.m1:0.1760876264,(yHMPu5000035296_priceomyces_carsonii_160928.final.pep_g003317.m1:0.2078701592,(kuraishia_capsulata.final.pep_g002975.m1:0.0540895653,yHMPu5000034933_kuraishia_molischiana_160519.final.pep_g004410.m1:0.0564607212)100/100:0.1962520811)95.5/100:0.0713950253)99.4/100:0.0968686824)99.6/100:0.1390923728,(meyerozyma_guilliermondii.final.pep_g001162.m1:0.2830676643,((((yHMPu5000035040_ambrosiozyma_maleeae_160519.final.pep_g000878.m1:0.1847367457,(yHMPu5000034947_ambrosiozyma_philentoma_160519.final.pep_g006320.m1:0.2012854135,(yHMPu5000034947_ambrosiozyma_philentoma_160519.final.pep_g006122.m1:0.0762148809,yHMPu5000034946_ambrosiozyma_oregonensis_160519.final.pep_g004260.m1:0.0707797854)99.7/100:0.0837979207)99.5/100:0.1028488997)99.7/100:0.1061854236,yHMPu5000034901_ogataea_methylivora_160519.final.pep_g004995.m1:0.1733965838)79.2/22:0.0425879005,(candida_succiphila.final.pep_g004159.m1:0.1635373211,(yHMPu5000035675_kregervanrija_fluxuum_160613.final.pep_g003934.m1:0.0786595779,(((candida_sorboxylosa.final.pep_g000212.m1:0.1115666096,yHMPu5000034629_pichia_exigua_160519.final.pep_g004713.m1:0.0979869754)49.6/75:0.0233856847,yHMPu5000034624_pichia_nakasei_160519.final.pep_g001183.m1:0.1194022581)58.4/30:0.0137275354,(yHMPu5000034623_pichia_norvegensis_160519.final.pep_g001796.m1:0.1669880707,pichia_membranifaciens.final.pep_g000980.m1:0.1078107431)73.2/30:0.0401078772)75.8/77:0.0344626748)27.4/76:0.0231664318)100/100:0.1392679613)7/21:0.0423405374,yHMPu5000035641_yamadazyma_scolyti_160613.final.pep_g003067.m1:0.2557011097)91.6/92:0.0549952090)100/100:0.1575269464)93.7/100:0.0720829408)36.1/64:0.0636144936)100/100:0.1639425437)13.9/40:0.0562470897)84/98:0.0734205049,yHMPu5000034660_diddensiella_caesifluorescens_160519.final.pep_g003308.m1:0.5692407001)95.1/100:0.0836565407,(((yHMPu5000034660_diddensiella_caesifluorescens_160519.final.pep_g003463.m1:0.2286446819,yHMPu5000034605_spencermartinsiella_europaea_160519.final.pep_g001434.m1:0.4541560899)100/100:0.3814413330,((yHMPu5000034605_spencermartinsiella_europaea_160519.final.pep_g006138.m1:0.2631868012,(yHMPu5000034660_diddensiella_caesifluorescens_160519.final.pep_g004497.m1:0.0684634954,(yHMPu5000034671_blastobotrys_peoriensis_160519.final.pep_g001560.m1:0.0613552600,yHMPu5000034605_spencermartinsiella_europaea_160519.final.pep_g002056.m1:0.0749866524)90.3/100:0.0511493342)99.5/100:0.1486887345)100/100:0.3629555710,((yHMPu5000034660_diddensiella_caesifluorescens_160519.final.pep_g002762.m1:0.1722501785,(yHMPu5000034681_blastobotrys_americana_160519.final.pep_g003570.m1:0.0478049070,yHMPu5000034671_blastobotrys_peoriensis_160519.final.pep_g001041.m1:0.1011286662)98.3/100:0.0813643415)100/100:0.2677640390,((yHMPu5000034671_blastobotrys_peoriensis_160519.final.pep_g000513.m1:0.2452551689,yHMPu5000034670_blastobotrys_proliferans_160519.final.pep_g001850.m1:0.2005835283)69/100:0.0675768050,yHMPu5000034605_spencermartinsiella_europaea_160519.final.pep_g000394.m1:0.1981146505)99.9/100:0.1564278704)97/100:0.1066683948)84.1/100:0.0931825088)100/100:0.2929302886,((((yHMPu5000035665_middelhovenomyces_tepae_160613.final.pep_g001701.m1:0.4277668476,yHMPu5000035665_middelhovenomyces_tepae_160613.final.pep_g001833.m1:0.2627130968)95.6/100:0.1166257888,(saprochaete_clavata.final.pep_g001917.m1:0.5969957315,saprochaete_clavata.final.pep_g001916.m1:0.2363531475)100/100:0.3228426368)54.5/99:0.0471614532,(yHMPu5000035633_candida_hispaniensis_160519.final.pep_g002903.m1:0.3944777239,((((((((yarrowia_deformans.final.pep_g003554.m1:0.0374639790,yarrowia_deformans.final.pep_g000782.m1:0.0676169567)66.5/99:0.0077477566,((yarrowia_deformans.final.pep_g003209.m1:0.1391791638,(yHMPu5000035645_yarrowia_divulgata_160519.final.pep_g001704.m1:0.0954065367,yHMPu5000035645_yarrowia_divulgata_160519.final.pep_g001349.m1:0.0325841213)88.6/100:0.0125143003)0/12:0.0090009467,yarrowia_deformans.final.pep_g002756.m1:0.0423969541)97.6/94:0.0295851017)37.9/93:0.0064172833,(yarrowia_deformans.final.pep_g002688.m1:0.0344337291,yHMPu5000035645_yarrowia_divulgata_160519.final.pep_g005040.m1:0.0180607365)100/100:0.0656621336)93.9/99:0.0249470484,yarrowia_lipolytica.final.pep_g000412.m1:0.0722921242)82.4/98:0.0155953743,(yHMPu5000035645_yarrowia_divulgata_160519.final.pep_g002184.m1:0.0075621480,yarrowia_deformans.final.pep_g005583.m1:0.0202175926)100/100:0.1512524833)56.9/97:0.0284237465,yarrowia_keelungensis.final.pep_g001960.m1:0.1019258298)96.4/99:0.0837961119,yHMPu5000035643_yarrowia_bubula_160519.final.pep_g005425.m1:0.1415155785)99.2/100:0.1925068721,((yHMPu5000035645_yarrowia_divulgata_160519.final.pep_g003456.m1:0.0686209704,yarrowia_deformans.final.pep_g000996.m1:0.0469483024)100/100:0.2491557292,(yarrowia_lipolytica.final.pep_g000683.m1:0.0635718358,(yarrowia_keelungensis.final.pep_g002744.m1:0.1275597781,(yHMPu5000035645_yarrowia_divulgata_160519.final.pep_g001233.m1:0.0188295900,yarrowia_deformans.final.pep_g003589.m1:0.0216238111)100/100:0.1021127317)83.9/100:0.0395303327)100/100:0.1527269778)100/100:0.3389675893)100/100:0.4475320833)100/100:0.1978775061)99.6/100:0.1543491956,((yHMPu5000034670_blastobotrys_proliferans_160519.final.pep_g002552.m1:0.4518153578,(yHMPu5000034670_blastobotrys_proliferans_160519.final.pep_g006937.m1:0.2433990961,(yHMPu5000034681_blastobotrys_americana_160519.final.pep_g003733.m1:0.0430766772,yHMPu5000034681_blastobotrys_americana_160519.final.pep_g005184.m1:0.0351366741)100/100:0.2293407925)100/100:0.2657110941)100/100:0.2439394590,((((yHMPu5000034670_blastobotrys_proliferans_160519.final.pep_g006064.m1:0.6509111735,((yHMPu5000035243_zygoascus_meyerae_160928.final.pep_g001454.m1:0.2469175016,(yHMPu5000035242_zygoascus_ofunaensis_160928.final.pep_g000367.m1:0.1842118821,(yHMPu5000034670_blastobotrys_proliferans_160519.final.pep_g003410.m1:0.2225326471,yHMPu5000034667_blastobotrys_serpentis_160519.final.pep_g000590.m1:0.1047597840)100/100:0.1303782931)86.6/100:0.0606321676)100/100:0.4139062902,(((yHMPu5000034660_diddensiella_caesifluorescens_160519.final.pep_g004119.m1:0.0727756576,yHMPu5000034671_blastobotrys_peoriensis_160519.final.pep_g001893.m1:0.0884091589)100/100:0.4058841735,(((yHMPu5000034671_blastobotrys_peoriensis_160519.final.pep_g005556.m1:0.0958224765,yHMPu5000034681_blastobotrys_americana_160519.final.pep_g003732.m1:0.1236352655)100/100:0.3470682607,yHMPu5000034673_blastobotrys_nivea_160519.final.pep_g000808.m1:0.1312416969)35.5/61:0.0629669912,yHMPu5000034670_blastobotrys_proliferans_160519.final.pep_g001673.m1:0.1096433691)100/100:0.2702638457)9.2/55:0.0720227530,(((yHMPu5000035242_zygoascus_ofunaensis_160928.final.pep_g002557.m1:0.0799678845,yHMPu5000035242_zygoascus_ofunaensis_160928.final.pep_g000837.m1:0.0580259639)100/100:0.1657070293,(dekkera_bruxellensis.final.pep_g001171.m1:0.0568524481,brettanomyces_anomalus.final.pep_g003290.m1:0.0357181512)100/100:0.1650573492)19.3/95:0.0693136174,yHMPu5000035691_candida_salmanticensis_160519.final.pep_g001737.m1:0.1873428416)100/100:0.3976155854)100/100:0.2233207371)89.5/100:0.0784246918)84.3/91:0.0355513532,((yHMPu5000034670_blastobotrys_proliferans_160519.final.pep_g000096.m1:0.3454801244,yHMPu5000034673_blastobotrys_nivea_160519.final.pep_g000087.m1:0.3289107398)100/100:0.2393564209,(yHMPu5000034671_blastobotrys_peoriensis_160519.final.pep_g001732.m1:0.4055527359,(yHMPu5000034660_diddensiella_caesifluorescens_160519.final.pep_g001849.m1:0.2460263874,yHMPu5000034660_diddensiella_caesifluorescens_160519.final.pep_g005858.m1:0.4041328181)99.6/100:0.1785271872)99.4/100:0.1470279994)87.2/91:0.0561726801)84.4/86:0.0274746028,(yHMPu5000034605_spencermartinsiella_europaea_160519.final.pep_g004284.m1:0.8287813398,yHMPu5000034660_diddensiella_caesifluorescens_160519.final.pep_g003399.m1:0.4638327584)84.2/90:0.0971684442)93.2/99:0.0402045404,((((yHMPu5000034671_blastobotrys_peoriensis_160519.final.pep_g002672.m1:0.0430549830,yHMPu5000034605_spencermartinsiella_europaea_160519.final.pep_g004547.m1:0.1230338484)25.2/90:0.0393893731,yHMPu5000034671_blastobotrys_peoriensis_160519.final.pep_g000297.m1:0.0943707524)100/100:0.5000223556,(((yHMPu5000034757_lipomyces_doorenjongii_160519.final.pep_g002580.m1:0.5829680074,(yHMPu5000034671_blastobotrys_peoriensis_160519.final.pep_g003570.m1:0.5980495312,(((yHMPu5000035242_zygoascus_ofunaensis_160928.final.pep_g004761.m1:0.0835330890,yHMPu5000035242_zygoascus_ofunaensis_160928.final.pep_g004762.m1:0.0596083840)100/100:0.2770380676,(yHMPu5000035242_zygoascus_ofunaensis_160928.final.pep_g002487.m1:0.0907557670,(yHMPu5000035242_zygoascus_ofunaensis_160928.final.pep_g004419.m1:0.1939135137,yHMPu5000035242_zygoascus_ofunaensis_160928.final.pep_g004265.m1:0.1232979313)97.9/100:0.0874360502)99.9/100:0.2376324015)100/100:0.3844365512,((yHMPu5000034758_lipomyces_japonicus_160519.final.pep_g005854.m1:0.2803588229,(yHMPu5000034675_blastobotrys_mokoenaii_160519.final.pep_g004435.m1:0.2002821828,(arxula_adeninivorans.final.pep_g004627.m1:0.0326293741,yHMPu5000034669_blastobotrys_raffinofermentans_160519.final.pep_g004308.m1:0.0175530719)99.7/100:0.1126131340)99.9/100:0.1509552754)17.1/74:0.0608495470,((yHMPu5000034899_ogataea_kodamae_160519.final.pep_g000971.m1:0.2150421830,yHMPu5000034887_ogataea_trehaloabstinens_160519.final.pep_g002772.m1:0.1201842965)100/100:0.2434318828,(((candida_succiphila.final.pep_g002299.m1:0.0629545305,yHMPu5000034890_ogataea_ramenticola_160519.final.pep_g003903.m1:0.0688374657)100/100:0.1913401280,(yHMPu5000034636_ogataea_nitratoaversa_160519.final.pep_g000842.m1:0.0689247850,yHMPu5000034892_ogataea_pilisensis_160519.final.pep_g003671.m1:0.1498106364)100/100:0.0921782064)83.5/100:0.0365753973,(candida_arabinofermentans.final.pep_g002577.m1:0.0259146108,(candida_arabinofermentans.final.pep_g002579.m1:0.0384982132,candida_arabinofermentans.final.pep_g002578.m1:0.0398299679)86.6/100:0.0189807258)100/100:0.1510713711)100/100:0.2007172197)97.5/100:0.1032030726)94/98:0.1212687692)96.4/100:0.1149052498)72.5/96:0.0749694327)64/56:0.0723987678,(((((yHMPu5000034760_lipomyces_kononenkoae_160519.final.pep_g001060.m1:0.6656440310,(((yHMPu5000034665_kodamaea_laetipori_160519.final.pep_g004778.m1:0.3342078406,((yHMPu5000034671_blastobotrys_peoriensis_160519.final.pep_g005443.m1:0.1241297703,yHMPu5000034660_diddensiella_caesifluorescens_160519.final.pep_g003908.m1:0.2506248774)58.8/100:0.0557715003,(yHMPu5000034671_blastobotrys_peoriensis_160519.final.pep_g005450.m1:0.1974615959,yHMPu5000034681_blastobotrys_americana_160519.final.pep_g005179.m1:0.1675881677)99.7/100:0.1406478600)100/100:0.2159346493)99.8/100:0.1483012488,yHMPu5000035665_middelhovenomyces_tepae_160613.final.pep_g002876.m1:0.2736469818)11.8/65:0.0176001270,(((yHMPu5000034671_blastobotrys_peoriensis_160519.final.pep_g004881.m1:0.1842320333,(yHMPu5000034671_blastobotrys_peoriensis_160519.final.pep_g002096.m1:0.1157838576,yHMPu5000034660_diddensiella_caesifluorescens_160519.final.pep_g004828.m1:0.1196356670)100/100:0.1300103263)100/100:0.1498132645,((yHMPu5000034884_peterozyma_toletana_160519.final.pep_g006132.m1:0.0135102939,yHMPu5000034883_peterozyma_xylosa_160519.final.pep_g001866.m1:0.0257565597)100/100:0.2016982281,((((meyerozyma_guilliermondii.final.pep_g001016.m1:0.0314309334,(yHMPu5000035662_meyerozyma_caribbica_160613.final.pep_g002761.m1:0.0232435878,candida_carpophila.final.pep_g004512.m1:0.0154549763)8.9/93:0.0091374886)100/100:0.2240627468,(((yHMPu5000041863_candida_gorgasii_160928.final.pep_g003441.m1:0.5288448592,(yHMPu5000035252_yamadazyma_nakazawae_160928.final.pep_g002662.m1:0.2319372724,(candida_tenuis.final.pep_g003218.m1:0.4438015014,yHMPu5000035641_yamadazyma_scolyti_160613.final.pep_g004270.m1:0.3161570778)75.6/94:0.0769418624)85.8/94:0.0631729747)99.5/100:0.1261900140,(yHMPu5000041855_candida_ascalaphidarum_160928.final.pep_g001183.m1:0.1191344544,yHMPu5000041855_candida_ascalaphidarum_160928.final.pep_g005234.m1:0.0770457827)100/100:0.2123710754)84.3/83:0.0432392636,(meyerozyma_guilliermondii.final.pep_g001014.m1:0.0409799888,(yHMPu5000035662_meyerozyma_caribbica_160613.final.pep_g002762.m1:0.0400416411,candida_carpophila.final.pep_g004511.m1:0.0280353449)93.9/100:0.0240598054)100/100:0.0995099093)27.8/49:0.0218737257)52.4/15:0.0159966582,(((yHMPu5000041713_debaryomyces_maramus_160928.final.pep_g002219.m1:0.1142344451,(debaryomyces_hansenii.final.pep_g001266.m1:0.0451723566,(yHMPu5000041829_debaryomyces_fabryi_160928.final.pep_g001608.m1:0.0217729885,yHMPu5000041824_debaryomyces_subglobosus_160928.final.pep_g001045.m1:0.0286794463)94.1/100:0.0189265277)100/100:0.0883081731)96.2/100:0.0430405265,(scheffersomyces_stipitis.final.pep_g004621.m1:0.1955894166,((spathaspora_hagerdaliae.final.pep_g005918.m1:0.0158132260,spathaspora_gorwiae.final.pep_g002706.m1:0.0387885225)99.4/100:0.0535715425,((spathaspora_girioi.final.pep_g005067.m1:0.0382193339,spathaspora_passalidarum.final.pep_g003365.m1:0.0230684983)32.2/100:0.0150549476,spathaspora_arborariae.final.pep_g003378.m1:0.0204613344)98/100:0.0436725406)99.8/100:0.0966426546)100/100:0.1892337620)95.1/97:0.0362274476,((yHMPu5000041833_candida_tammaniensis_160928.final.pep_g005713.m1:0.1258049502,(yHMPu5000041863_candida_gorgasii_160928.final.pep_g001854.m1:0.0000025106,yHMPu5000041863_candida_gorgasii_160928.final.pep_g001855.m1:0.0000022880)100/100:0.1201887688)94.6/99:0.0546102882,((candida_tenuis.final.pep_g000091.m1:0.1941084529,(yHMPu5000035252_yamadazyma_nakazawae_160928.final.pep_g003367.m1:0.0952759713,yHMPu5000035640_yamadazyma_philogaea_160519.final.pep_g004656.m1:0.0863519072)100/100:0.1125538460)30.3/93:0.0326994173,(yHMPu5000035641_yamadazyma_scolyti_160613.final.pep_g005799.m1:0.1091583150,(yHMPu5000035641_yamadazyma_scolyti_160613.final.pep_g003721.m1:0.1018845635,(yHMPu5000035641_yamadazyma_scolyti_160613.final.pep_g004406.m1:0.1145852336,yHMPu5000035641_yamadazyma_scolyti_160613.final.pep_g004407.m1:0.0626474648)62.9/100:0.0379035188)99.8/100:0.0835561859)91/99:0.0562634884)88.5/100:0.0240731669)100/100:0.0979884205)0/7:0.0181192510)49.5/24:0.0169577626,(((candida_homilentoma.final.pep_g003341.m1:0.7587996143,candida_homilentoma.final.pep_g003340.m1:0.1044095966)93.6/65:0.0797791424,((yHMPu5000034973_danielozyma_ontarioensis_160519.final.pep_g002979.m1:0.1257904149,yHMPu5000035681_candida_gotoi_160519.final.pep_g002864.m1:0.1104016011)99.4/100:0.0696751861,((yHMPu5000035044_barnettozyma_californica_160519.final.pep_g003280.m1:0.2482874046,yHMPu5000035048_barnettozyma_salicaria_160519.final.pep_g002696.m1:0.1545431203)100/100:0.1824842167,((yHMPu5000035274_wickerhamomyces_alni_160928.final.pep_g004548.m1:0.1293646990,(yHMPu5000035286_candida_azyma_160928.final.pep_g005552.m1:0.0245959240,yHMPu5000035639_wickerhamomyces_canadensis_160613.final.pep_g004061.m1:0.0213925648)100/100:0.1665255250)100/100:0.1270346791,((yHMPu5000035268_wickerhamomyces_hampshirensis_160928.final.pep_g003520.m1:0.1885757927,(yHMPu5000034967_candida_freyschussii_160519.final.pep_g003464.m1:0.1330606993,(yHMPu5000035688_cyberlindnera_xylosilytica_160519.final.pep_g003513.m1:0.0980010210,(yHMPu5000035689_candida_mycetangii_160613.final.pep_g002703.m1:0.0808594722,(yHMPu5000035703_cyberlindnera_americana_160613.final.pep_g005454.m1:0.0540598296,(yHMPu5000035703_cyberlindnera_americana_160613.final.pep_g003745.m1:0.0869433417,yHMPu5000035325_cyberlindnera_petersonii_160928.final.pep_g004536.m1:0.0827538309)67.9/100:0.0338433795)79.5/100:0.0281622005)96/100:0.0354187297)99.5/100:0.0573256341)78.9/97:0.0191302710)80.2/95:0.0281241613,((yHMPu5000035690_candida_vartiovaarae_160613.final.pep_g000255.m1:0.0955009213,((yHMPu5000035687_cyberlindnera_suaveolens_160613.final.pep_g004744.m1:0.0085869333,yHMPu5000035686_cyberlindnera_saturnus_160519.final.pep_g003173.m1:0.0162666088)68.8/100:0.0108162124,yHMPu5000034978_cyberlindnera_mrakii_160519.final.pep_g002439.m1:0.0311282844)99.3/100:0.0548188368)27.1/61:0.0210894320,cyberlindnera_jadinii.final.pep_g000916.m1:0.0809031460)95.4/100:0.0412414622)99.7/100:0.0964711421)34.9/61:0.0226494852)99.1/100:0.0637148268)82.3/98:0.0349983395)82.4/65:0.0196227887,(((candida_tenuis.final.pep_g004226.m1:0.1773695309,yHMPu5000035641_yamadazyma_scolyti_160613.final.pep_g003909.m1:0.3795977311)91.5/100:0.0789631376,(yHMPu5000041678_debaryomyces_prosopidis_160928.final.pep_g001863.m1:0.1963663336,((candida_carpophila.final.pep_g005559.m1:0.0225822068,yHMPu5000035662_meyerozyma_caribbica_160613.final.pep_g003712.m1:0.0125066788)91/100:0.0234998294,(meyerozyma_guilliermondii.final.pep_g000753.m1:0.0768964221,meyerozyma_guilliermondii.final.pep_g001873.m1:0.0178460407)82.2/100:0.0101577046)100/100:0.1547373868)90.4/100:0.0670809284)100/100:0.3598481873,((yHMPu5000034986_candida_oregonensis_160519.final.pep_g001510.m1:0.1247303180,(((yHMPu5000034988_candida_fructus_160519.final.pep_g005058.m1:0.1476109935,clavispora_lusitaniae.final.pep_g003351.m1:0.1098303440)78.2/100:0.0317749623,yHMPu5000034903_ogataea_naganishii_160519.final.pep_g000002.m1:0.1544369380)10.4/62:0.0304242146,(yHMPu5000041840_candida_wancherniae_160928.final.pep_g001811.m1:0.0963849299,(yHMPu5000035335_candida_blattae_160928.final.pep_g005550.m1:0.0725554035,candida_intermedia.final.pep_g005521.m1:0.0739870257)95.6/100:0.0449785632)99.9/100:0.0904335259)24.2/67:0.0266595959)92.6/71:0.0335845417,(((metschnikowia_aberdeeniae.final.pep_g002156.m1:0.0108457813,metschnikowia_shivogae.final.pep_g000011.m1:0.0168480347)100/100:0.1003421363,(metschnikowia_kipukae.final.pep_g000018.m1:0.1007166482,((((((metschnikowia_lockheadii.final.pep_g000603.m1:0.0126878446,metschnikowia_matae_maris.final.pep_g004891.m1:0.0020703105)76/99:0.0020941072,metschnikowia_matae.final.pep_g001180.m1:0.0000026879)99.1/99:0.0146077049,((metschnikowia_santaceciliae.final.pep_g006537.m1:0.0041846775,metschnikowia_cerradonensis.final.pep_g004685.m1:0.0062595758)0/98:0.0000027359,metschnikowia_continentalis.final.pep_g006133.m1:0.0000010043)86.4/99:0.0042712294)88.1/99:0.0063195713,(metschnikowia_borealis.final.pep_g001385.m1:0.0041892723,metschnikowia_ipomoeae.final.pep_g000226.m1:0.0084346611)84/56:0.0043440318)94.9/56:0.0246399082,metschnikowia_kamakouana.final.pep_g003231.m1:0.0549831014)19/38:0.0174891527,metschnikowia_arizonensis.final.pep_g005743.m1:0.5579969843)70.8/100:0.0285861921)9.4/96:0.0121625946)100/100:0.1405504490,(yHMPu5000041743_candida_hawaiiana_160928.final.pep_g004875.m1:0.1249530745,(((((metschnikowia_aberdeeniae.final.pep_g005063.m1:0.0103367760,metschnikowia_shivogae.final.pep_g001554.m1:0.0177697458)44/97:0.0083754290,metschnikowia_hibisci.final.pep_g000575.m1:0.0236050653)99/100:0.0285746141,metschnikowia_kipukae.final.pep_g005191.m1:0.0485026163)93.6/99:0.0169367873,(metschnikowia_proteae.final.pep_g003628.m1:0.0020772891,metschnikowia_drakensbergensis.final.pep_g001564.m1:0.0000028875)100/100:0.0543708708)13.9/83:0.0068225461,((((metschnikowia_hamakuensis.final.pep_g005175.m1:0.0168523976,(metschnikowia_mauinuiana.final.pep_g002059.m1:0.0020727164,metschnikowia_hawaiiensis.final.pep_g004256.m1:0.0021302946)83.2/100:0.0044447162)99.7/100:0.0389566485,metschnikowia_kamakouana.final.pep_g001831.m1:0.0161792595)66/96:0.0161460380,(((metschnikowia_continentalis.final.pep_g006450.m1:0.0000000000,metschnikowia_santaceciliae.final.pep_g002831.m1:0.0000000000):0.0000029440,metschnikowia_cerradonensis.final.pep_g004555.m1:0.0000026163)82.3/100:0.0040945233,((metschnikowia_borealis.final.pep_g005092.m1:0.0148474325,metschnikowia_ipomoeae.final.pep_g000192.m1:0.0063265239)73.8/100:0.0022998220,((metschnikowia_matae_maris.final.pep_g006634.m1:0.0020829230,metschnikowia_matae.final.pep_g004269.m1:0.0063451469)5.8/79:0.0020852217,metschnikowia_lockheadii.final.pep_g001056.m1:0.0000020821)94.8/99:0.0082446399)35.7/96:0.0024206368)88.9/98:0.0115308842)95.8/99:0.0184284262,(metschnikowia_arizonensis.final.pep_g000192.m1:0.0559863614,(metschnikowia_similis.final.pep_g005368.m1:0.0086334349,(metschnikowia_bowlesiae.final.pep_g002570.m1:0.0042266223,metschnikowia_dekortum.final.pep_g000604.m1:0.0040548680)93.9/100:0.0103271046)100/100:0.0462080052)30.2/61:0.0094294026)81.8/64:0.0135207179)96.3/99:0.0296013423)54.1/92:0.0291175641)100/100:0.1103132191)99.6/97:0.0679287809)92.2/86:0.0364800025)95.8/88:0.0388638326)92.7/66:0.0454377790)99.7/100:0.1192217428)60.3/96:0.0303722084,yHMPu5000034605_spencermartinsiella_europaea_160519.final.pep_g001458.m1:0.1741876636)94.9/98:0.0463890733)98.5/100:0.0848090805)93.5/75:0.0754387511,((yHMPu5000034760_lipomyces_kononenkoae_160519.final.pep_g001742.m1:0.1466889504,yHMPu5000034758_lipomyces_japonicus_160519.final.pep_g004658.m1:0.1090561249)100/100:0.2905131189,(yHMPu5000034761_lipomyces_lipofer_160519.final.pep_g002763.m1:0.4314989237,((yHMPu5000034669_blastobotrys_raffinofermentans_160519.final.pep_g004310.m1:0.0133767139,arxula_adeninivorans.final.pep_g004629.m1:0.0123694662)99.3/100:0.0797240145,((yHMPu5000034669_blastobotrys_raffinofermentans_160519.final.pep_g001506.m1:0.0547403747,arxula_adeninivorans.final.pep_g003859.m1:0.0194165725)99.9/100:0.0900719968,(arxula_adeninivorans.final.pep_g001875.m1:0.0025129303,yHMPu5000034669_blastobotrys_raffinofermentans_160519.final.pep_g003031.m1:0.0120723676)99.5/100:0.0596115212)67.7/99:0.0408896193)100/100:0.2974946104)95.8/97:0.0914777852)73.8/82:0.0545232452)46.3/59:0.0223761892,(yHMPu5000034667_blastobotrys_serpentis_160519.final.pep_g002441.m1:0.1940233817,yHMPu5000034667_blastobotrys_serpentis_160519.final.pep_g006006.m1:0.1906329187)100/100:0.3538739846)96.9/79:0.0632608569,(yHMPu5000034605_spencermartinsiella_europaea_160519.final.pep_g003011.m1:0.6028524508,((yHMPu5000034761_lipomyces_lipofer_160519.final.pep_g004089.m1:0.1237839003,(yHMPu5000034754_lipomyces_arxii_160519.final.pep_g002022.m1:0.0368688770,(yHMPu5000034760_lipomyces_kononenkoae_160519.final.pep_g004031.m1:0.0909518236,(yHMPu5000034754_lipomyces_arxii_160519.final.pep_g002609.m1:0.0604879317,(yHMPu5000034761_lipomyces_lipofer_160519.final.pep_g002892.m1:0.0276626024,yHMPu5000034761_lipomyces_lipofer_160519.final.pep_g003794.m1:0.0120889162)96.1/100:0.0324651970)100/100:0.0896427532)84.4/100:0.0274454875)99.3/100:0.0635044269)99.7/100:0.0859277577,((lipomyces_starkeyi.final.pep_g002623.m1:0.0368540272,(yHMPu5000034749_lipomyces_mesembrius_160519.final.pep_g004017.m1:0.0292151136,yHMPu5000034754_lipomyces_arxii_160519.final.pep_g005057.m1:0.0216755846)89.8/100:0.0110087974)99.4/100:0.0505533627,((yHMPu5000034761_lipomyces_lipofer_160519.final.pep_g003579.m1:0.0736157567,yHMPu5000034761_lipomyces_lipofer_160519.final.pep_g001448.m1:0.0320034536)96.3/100:0.0293624058,((yHMPu5000034760_lipomyces_kononenkoae_160519.final.pep_g006086.m1:0.0850658356,lipomyces_starkeyi.final.pep_g007185.m1:0.0433136034)99.8/100:0.0831410638,(yHMPu5000034761_lipomyces_lipofer_160519.final.pep_g001732.m1:0.0374422841,(yHMPu5000034760_lipomyces_kononenkoae_160519.final.pep_g004030.m1:0.1342916486,((yHMPu5000034754_lipomyces_arxii_160519.final.pep_g003027.m1:0.0283739102,yHMPu5000034749_lipomyces_mesembrius_160519.final.pep_g005838.m1:0.0180739958)74.4/100:0.0120312277,lipomyces_starkeyi.final.pep_g003374.m1:0.0324577312)97.8/100:0.0290224872)61.1/100:0.0145494344)100/100:0.1199348333)91.1/94:0.0243692851)81.1/93:0.0196621455)98.7/94:0.0512243601)100/100:0.3239555175)79.1/81:0.0583535690)93.6/71:0.0368338609,(yHMPu5000034605_spencermartinsiella_europaea_160519.final.pep_g003158.m1:0.6265580444,yHMPu5000034675_blastobotrys_mokoenaii_160519.final.pep_g004097.m1:0.5670675856)94.1/93:0.1029498068)98/84:0.0680469064)93/58:0.0497074604,(yHMPu5000034675_blastobotrys_mokoenaii_160519.final.pep_g002543.m1:0.5864418140,(yHMPu5000034754_lipomyces_arxii_160519.final.pep_g003102.m1:0.0012524752,lipomyces_starkeyi.final.pep_g000727.m1:0.0114308801)100/100:0.5609192986)81.3/56:0.0945234520)93.1/96:0.0371844588)91.9/93:0.0487263054,((((yHMPu5000035242_zygoascus_ofunaensis_160928.final.pep_g001890.m1:0.0880456570,yHMPu5000035242_zygoascus_ofunaensis_160928.final.pep_g005560.m1:0.1165806351)100/100:0.3423639393,((yHMPu5000035691_candida_salmanticensis_160519.final.pep_g001354.m1:0.0991334447,(yHMPu5000035691_candida_salmanticensis_160519.final.pep_g001353.m1:0.1370858791,yHMPu5000035691_candida_salmanticensis_160519.final.pep_g001352.m1:0.1096447777)87.1/100:0.0423617583)100/100:0.1276023163,((yHMPu5000034605_spencermartinsiella_europaea_160519.final.pep_g001509.m1:0.0991637301,yHMPu5000034660_diddensiella_caesifluorescens_160519.final.pep_g003324.m1:0.1229424915)99.7/100:0.1185793869,(yHMPu5000034605_spencermartinsiella_europaea_160519.final.pep_g006134.m1:0.2022550275,(yHMPu5000034671_blastobotrys_peoriensis_160519.final.pep_g005780.m1:0.0545526401,yHMPu5000034681_blastobotrys_americana_160519.final.pep_g004908.m1:0.0628334507)99.5/100:0.0624602774)94/100:0.0688342920)95.9/100:0.0524384056)92.6/100:0.0854019920)100/100:0.2397429747,(((((yHMPu5000034670_blastobotrys_proliferans_160519.final.pep_g007100.m1:0.1185939738,yHMPu5000034670_blastobotrys_proliferans_160519.final.pep_g003356.m1:0.2486714965)100/100:0.3710064745,(yHMPu5000034660_diddensiella_caesifluorescens_160519.final.pep_g002549.m1:0.1869412978,((yHMPu5000034675_blastobotrys_mokoenaii_160519.final.pep_g004529.m1:0.0842459518,yHMPu5000034675_blastobotrys_mokoenaii_160519.final.pep_g003602.m1:0.1472914301)99.3/100:0.0706138925,((yHMPu5000034667_blastobotrys_serpentis_160519.final.pep_g006516.m1:0.2657335931,yHMPu5000034670_blastobotrys_proliferans_160519.final.pep_g005987.m1:0.2517456621)17.6/88:0.0263184862,yHMPu5000034667_blastobotrys_serpentis_160519.final.pep_g003945.m1:0.1291966823)99.1/100:0.0888240090)100/100:0.1498835268)85.5/100:0.0471457669)66.4/95:0.0618175764,(((yHMPu5000034675_blastobotrys_mokoenaii_160519.final.pep_g002444.m1:0.2417587760,(yHMPu5000034670_blastobotrys_proliferans_160519.final.pep_g003412.m1:0.2144665190,yHMPu5000034667_blastobotrys_serpentis_160519.final.pep_g000593.m1:0.0978591104)100/100:0.2138486253)100/100:0.1937277286,(arxula_adeninivorans.final.pep_g005375.m1:0.0433919404,(yHMPu5000034669_blastobotrys_raffinofermentans_160519.final.pep_g001597.m1:0.0000010043,yHMPu5000034669_blastobotrys_raffinofermentans_160519.final.pep_g001630.m1:0.0000027696)94.6/100:0.0292043313)100/100:0.1060646331)37.2/92:0.0574853609,((yHMPu5000034669_blastobotrys_raffinofermentans_160519.final.pep_g005035.m1:0.0130393421,arxula_adeninivorans.final.pep_g000415.m1:0.0184264303)99.7/100:0.0540788377,(yHMPu5000034669_blastobotrys_raffinofermentans_160519.final.pep_g005215.m1:0.0245949948,arxula_adeninivorans.final.pep_g004264.m1:0.0073040482)99.9/100:0.0710325462)100/100:0.1536139745)100/100:0.1892756231)92.9/93:0.0758406161,(yHMPu5000034670_blastobotrys_proliferans_160519.final.pep_g003898.m1:1.5855778563,((yHMPu5000035691_candida_salmanticensis_160519.final.pep_g004715.m1:0.2227978955,yHMPu5000034760_lipomyces_kononenkoae_160519.final.pep_g005688.m1:0.1447369720)100/100:0.2175485876,(yHMPu5000035677_kodamaea_ohmeri_160519.final.pep_g000755.m1:0.0606434400,(yHMPu5000035677_kodamaea_ohmeri_160519.final.pep_g001988.m1:0.0340867920,(yHMPu5000035662_meyerozyma_caribbica_160613.final.pep_g001502.m1:0.0320255780,(meyerozyma_guilliermondii.final.pep_g001316.m1:0.0017024146,meyerozyma_guilliermondii.final.pep_g002652.m1:0.0066900859)98.7/100:0.0295721924)100/100:0.0659064980)98.5/100:0.0814007097)100/100:0.3946992176)86.8/100:0.0918811525)85.4/94:0.0736590967)0/35:0.0349945962,(yHMPu5000035691_candida_salmanticensis_160519.final.pep_g004388.m1:0.0852570882,yHMPu5000035691_candida_salmanticensis_160519.final.pep_g001394.m1:0.1328927020)100/100:0.2981622992)97/100:0.0796301277)99/100:0.0942953581,((yHMPu5000034675_blastobotrys_mokoenaii_160519.final.pep_g001580.m1:0.1147218127,(yHMPu5000034673_blastobotrys_nivea_160519.final.pep_g002575.m1:0.1539435199,yHMPu5000034670_blastobotrys_proliferans_160519.final.pep_g002916.m1:0.2050063720)57.9/96:0.0286148577)100/100:0.3837769007,(((lipomyces_starkeyi.final.pep_g007704.m1:0.4834541140,((yHMPu5000035691_candida_salmanticensis_160519.final.pep_g004266.m1:0.0719176401,yHMPu5000035691_candida_salmanticensis_160519.final.pep_g001373.m1:0.1046905243)100/100:0.1678065970,((yHMPu5000034974_deakozyma_indianensis_160519.final.pep_g003853.m1:0.0848193556,yHMPu5000034974_deakozyma_indianensis_160519.final.pep_g003852.m1:0.0704866727)53.3/100:0.0546060721,(yHMPu5000035244_candida_incommunis_160928.final.pep_g001247.m1:0.0640165447,yHMPu5000035244_candida_incommunis_160928.final.pep_g001246.m1:0.0735385781)99.9/100:0.1008090673)97.5/100:0.1156596269)100/100:0.3896863035)19.3/79:0.0575331896,((yHMPu5000034605_spencermartinsiella_europaea_160519.final.pep_g001117.m1:0.3667995330,(yHMPu5000034754_lipomyces_arxii_160519.final.pep_g007146.m1:0.1364535413,yHMPu5000034754_lipomyces_arxii_160519.final.pep_g002589.m1:0.2065242695)99.9/100:0.2249052375)100/100:0.2959823686,((yHMPu5000034660_diddensiella_caesifluorescens_160519.final.pep_g004775.m1:0.2206855005,yHMPu5000034671_blastobotrys_peoriensis_160519.final.pep_g003880.m1:0.2167386081)98.6/100:0.1025958630,(yHMPu5000034660_diddensiella_caesifluorescens_160519.final.pep_g004309.m1:0.0768032293,(yHMPu5000034605_spencermartinsiella_europaea_160519.final.pep_g001141.m1:0.1063422120,yHMPu5000034671_blastobotrys_peoriensis_160519.final.pep_g001325.m1:0.1461964019)44.1/100:0.0457958945)99.2/100:0.1042277922)100/100:0.2540179440)89.6/81:0.0563520971)62.6/73:0.0226022454,(((yHMPu5000035691_candida_salmanticensis_160519.final.pep_g001517.m1:0.4225845326,(yHMPu5000034761_lipomyces_lipofer_160519.final.pep_g002868.m1:0.1486282811,(lipomyces_starkeyi.final.pep_g006149.m1:0.0169424127,yHMPu5000034754_lipomyces_arxii_160519.final.pep_g003265.m1:0.0243929290)100/100:0.1324355395)100/100:0.3070851175)79.1/45:0.0720077583,(((yHMPu5000034761_lipomyces_lipofer_160519.final.pep_g001073.m1:0.4036465947,yHMPu5000034760_lipomyces_kononenkoae_160519.final.pep_g006965.m1:0.2863869018)100/100:0.1851916229,(lipomyces_starkeyi.final.pep_g006538.m1:0.1961421961,(yHMPu5000034675_blastobotrys_mokoenaii_160519.final.pep_g003365.m1:0.0919510906,yHMPu5000034754_lipomyces_arxii_160519.final.pep_g000411.m1:0.1234661155)99.5/100:0.1003986770)99.1/100:0.1246272556)100/100:0.2210053175,((yHMPu5000034761_lipomyces_lipofer_160519.final.pep_g003811.m1:0.0949622503,yHMPu5000034754_lipomyces_arxii_160519.final.pep_g003020.m1:0.1189284591)100/100:0.1803025697,(yHMPu5000034760_lipomyces_kononenkoae_160519.final.pep_g005730.m1:0.1440850105,((lipomyces_starkeyi.final.pep_g001228.m1:0.1076377006,(yHMPu5000034754_lipomyces_arxii_160519.final.pep_g003962.m1:0.1492644066,yHMPu5000034754_lipomyces_arxii_160519.final.pep_g003259.m1:0.0750760846)70.6/100:0.0195477498)100/100:0.1721594486,((yHMPu5000034761_lipomyces_lipofer_160519.final.pep_g001384.m1:0.1233293857,lipomyces_starkeyi.final.pep_g004141.m1:0.1299093576)98.1/100:0.0460127109,((((yHMPu5000034760_lipomyces_kononenkoae_160519.final.pep_g006896.m1:0.0832099498,lipomyces_starkeyi.final.pep_g003008.m1:0.1187585564)99.2/100:0.0466412660,(yHMPu5000034749_lipomyces_mesembrius_160519.final.pep_g000774.m1:0.0798110082,yHMPu5000034754_lipomyces_arxii_160519.final.pep_g001823.m1:0.0357272676)71.3/100:0.0194252052)96.3/100:0.0263469823,lipomyces_starkeyi.final.pep_g004104.m1:0.1278251980)28.4/99:0.0194202239,(yHMPu5000034761_lipomyces_lipofer_160519.final.pep_g002731.m1:0.0425991189,(yHMPu5000034761_lipomyces_lipofer_160519.final.pep_g002614.m1:0.0423853372,(yHMPu5000034761_lipomyces_lipofer_160519.final.pep_g001577.m1:0.0177340204,yHMPu5000034761_lipomyces_lipofer_160519.final.pep_g005501.m1:0.0248906486)68.6/100:0.0108794838)63.5/100:0.0132064954)98.6/100:0.0401240287)82.9/100:0.0120596403)46.5/99:0.0199213701)34.3/61:0.0174378751)100/100:0.2222408714)97.8/100:0.0820914595)90.8/53:0.0464138294)44.2/35:0.0252298680,(((((((yHMPu5000034605_spencermartinsiella_europaea_160519.final.pep_g006143.m1:0.0531006333,yHMPu5000034605_spencermartinsiella_europaea_160519.final.pep_g004695.m1:0.0593348238)100/100:0.1819316324,((yHMPu5000034605_spencermartinsiella_europaea_160519.final.pep_g002890.m1:0.0343460847,yHMPu5000034605_spencermartinsiella_europaea_160519.final.pep_g005456.m1:0.0258835716)100/100:0.2099184376,((yHMPu5000034660_diddensiella_caesifluorescens_160519.final.pep_g003009.m1:0.1217135420,yHMPu5000034660_diddensiella_caesifluorescens_160519.final.pep_g003748.m1:0.1280214831)97.5/100:0.0846792049,(yHMPu5000034671_blastobotrys_peoriensis_160519.final.pep_g000703.m1:0.1543675645,(yHMPu5000034671_blastobotrys_peoriensis_160519.final.pep_g000706.m1:0.1637130599,(yHMPu5000034671_blastobotrys_peoriensis_160519.final.pep_g001562.m1:0.0944481064,yHMPu5000034681_blastobotrys_americana_160519.final.pep_g003026.m1:0.0772389285)77.2/100:0.0377999085)61.3/100:0.0389990576)100/100:0.2022896890)97.8/100:0.0805921075)100/100:0.1317984017)26.8/76:0.0398582850,(yHMPu5000034605_spencermartinsiella_europaea_160519.final.pep_g005032.m1:0.1359989120,yHMPu5000034660_diddensiella_caesifluorescens_160519.final.pep_g001302.m1:0.1249598939)95.1/100:0.0521495713)99.9/100:0.1258442622,yHMPu5000034605_spencermartinsiella_europaea_160519.final.pep_g002611.m1:0.2763437895)91.7/96:0.0544586255,((((yHMPu5000034605_spencermartinsiella_europaea_160519.final.pep_g004549.m1:0.5412609889,(yHMPu5000034674_blastobotrys_muscicola_160519.final.pep_g000776.m1:0.6689393443,(yHMPu5000034674_blastobotrys_muscicola_160519.final.pep_g000777.m1:0.0705866008,(yHMPu5000034674_blastobotrys_muscicola_160519.final.pep_g003887.m1:0.0452659278,yHMPu5000034674_blastobotrys_muscicola_160519.final.pep_g005084.m1:0.0974614819)98.8/100:0.0724138137)77.9/100:0.0344483593)91.4/100:0.0662263027)96.6/100:0.0836349213,(yHMPu5000034671_blastobotrys_peoriensis_160519.final.pep_g002079.m1:0.1457261379,yHMPu5000034681_blastobotrys_americana_160519.final.pep_g004924.m1:0.1577710519)100/100:0.5039240074)56.3/90:0.0400762794,(yHMPu5000034671_blastobotrys_peoriensis_160519.final.pep_g004112.m1:0.2636337461,(yHMPu5000034660_diddensiella_caesifluorescens_160519.final.pep_g004791.m1:0.1747316752,yHMPu5000034660_diddensiella_caesifluorescens_160519.final.pep_g001892.m1:0.2077781820)90.5/100:0.0367255111)31.9/74:0.0231163022)95.2/87:0.0561698158,(yHMPu5000034660_diddensiella_caesifluorescens_160519.final.pep_g003473.m1:0.3484030153,yHMPu5000035665_middelhovenomyces_tepae_160613.final.pep_g003283.m1:0.2174086984)99.9/100:0.1538711201)80/77:0.0318193195)90.6/92:0.0473071247,(((((yHMPu5000035242_zygoascus_ofunaensis_160928.final.pep_g000813.m1:0.0687894354,yHMPu5000035242_zygoascus_ofunaensis_160928.final.pep_g000814.m1:0.0786814140)100/100:0.4899546329,(yHMPu5000034605_spencermartinsiella_europaea_160519.final.pep_g001696.m1:0.3119594364,(yHMPu5000035242_zygoascus_ofunaensis_160928.final.pep_g005164.m1:0.0840378575,yHMPu5000035242_zygoascus_ofunaensis_160928.final.pep_g003325.m1:0.2016577179)100/100:0.4048828550)98/100:0.1457878191)84.4/99:0.1008692095,((yHMPu5000035242_zygoascus_ofunaensis_160928.final.pep_g002163.m1:0.2690140737,(yHMPu5000035243_zygoascus_meyerae_160928.final.pep_g002458.m1:0.2582258315,(yHMPu5000034605_spencermartinsiella_europaea_160519.final.pep_g003150.m1:0.3001235625,yHMPu5000034675_blastobotrys_mokoenaii_160519.final.pep_g001312.m1:0.1188606964)96.8/100:0.0833124461)92.4/100:0.1158444322)100/100:0.4083128279,((yHMPu5000034675_blastobotrys_mokoenaii_160519.final.pep_g001301.m1:0.2221567919,yHMPu5000035242_zygoascus_ofunaensis_160928.final.pep_g000812.m1:0.2790576569)98.5/100:0.0887410107,(yHMPu5000034605_spencermartinsiella_europaea_160519.final.pep_g003611.m1:0.2296814006,(yHMPu5000034901_ogataea_methylivora_160519.final.pep_g004256.m1:0.2365833512,((yHMPu5000034890_ogataea_ramenticola_160519.final.pep_g001750.m1:0.1453495250,yHMPu5000034890_ogataea_ramenticola_160519.final.pep_g001869.m1:0.2562469106)90.6/95:0.0499757725,((yHMPu5000035274_wickerhamomyces_alni_160928.final.pep_g004255.m1:0.2024002212,(yHMPu5000035639_wickerhamomyces_canadensis_160613.final.pep_g004393.m1:0.0093349713,yHMPu5000035286_candida_azyma_160928.final.pep_g005783.m1:0.0391881733)100/100:0.1627861487)100/100:0.1689192131,((yHMPu5000034903_ogataea_naganishii_160519.final.pep_g003193.m1:0.2364860071,yHMPu5000034903_ogataea_naganishii_160519.final.pep_g004325.m1:0.1062765187)91/99:0.0451120172,yHMPu5000034903_ogataea_naganishii_160519.final.pep_g000617.m1:0.2240402678)41.1/94:0.0421739266)30.4/88:0.0147241489)96.5/95:0.0944396452)97.6/100:0.0824802636)75.5/100:0.0457026409)98.9/100:0.1359871778)100/100:0.2093077601)89/99:0.0536102133,(yHMPu5000034605_spencermartinsiella_europaea_160519.final.pep_g006179.m1:0.4739949437,(cyberlindnera_jadinii.final.pep_g002026.m1:0.4024375240,(yHMPu5000035037_candida_montana_160519.final.pep_g003066.m1:0.2070624905,(yHMPu5000035673_candida_orba_160613.final.pep_g000682.m1:0.0825606447,(yHMPu5000035670_phaffomyces_opuntiae_160613.final.pep_g000024.m1:0.3181742071,yHMPu5000035670_phaffomyces_opuntiae_160613.final.pep_g000021.m1:0.0111716322)94.5/100:0.0528412302)98.9/100:0.1364136774)99.9/100:0.2001631138)100/100:0.4333510530)99/99:0.1447327529)68.9/90:0.0313215011,(yHMPu5000034605_spencermartinsiella_europaea_160519.final.pep_g004341.m1:0.5544880881,(yHMPu5000034605_spencermartinsiella_europaea_160519.final.pep_g004819.m1:0.2298316850,yHMPu5000035242_zygoascus_ofunaensis_160928.final.pep_g004880.m1:0.1835513856)100/100:0.3196697951)98.1/99:0.1174743474)92/89:0.0682976081)51.2/81:0.0398814314,(alloascoidea_hylecoeti.final.pep_g003384.m1:0.4072627758,((nakazawaea_peltata.final.pep_g000772.m1:0.4487287929,yHMPu5000034918_nakazawaea_holstii_160519.final.pep_g006263.m1:0.1702561938)100/100:0.3859943799,(((yHMPu5000034932_kuraishia_ogatae_160519.final.pep_g000923.m1:0.0746717469,yHMPu5000034932_kuraishia_ogatae_160519.final.pep_g000072.m1:0.0551577469)100/100:0.2382933177,(ascoidea_asiatica.final.pep_g005053.m1:0.4175022951,(saccharomycopsis_malanga.final.pep_g002877.m1:0.1104933077,yHMPu5000034607_saccharomycopsis_capsularis_160519.final.pep_g001811.m1:0.0845225382)100/100:0.2767105507)99.2/100:0.1463088642)84/54:0.0472720250,((yHMPu5000034918_nakazawaea_holstii_160519.final.pep_g005049.m1:0.2279227690,((((yHMPu5000034884_peterozyma_toletana_160519.final.pep_g003979.m1:0.0294546672,yHMPu5000034883_peterozyma_xylosa_160519.final.pep_g002482.m1:0.0478384713)100/100:0.2701077383,(ascoidea_asiatica.final.pep_g004237.m1:0.1027899548,ascoidea_asiatica.final.pep_g001693.m1:0.0895824576)95.5/100:0.0580943209)95.5/100:0.0663744076,nakazawaea_peltata.final.pep_g005446.m1:0.1893807035)95.1/100:0.0612927311,((yHMPu5000034903_ogataea_naganishii_160519.final.pep_g003085.m1:0.1984527015,((lachancea_kluyveri.final.pep_g002317.m1:0.1137703679,lachancea_kluyveri.final.pep_g000246.m1:0.0779065077)97.4/100:0.0461574273,(((lachancea_waltii.final.pep_g004290.m1:0.1432360561,(lachancea_quebecensis.final.pep_g002479.m1:0.0238816552,lachancea_thermotolerans.final.pep_g004605.m1:0.0212332116)98.6/100:0.0458861398)96.9/100:0.0481831277,(lachancea_dasiensis.final.pep_g004351.m1:0.1991479083,(lachancea_nothofagi.final.pep_g002486.m1:0.0637307537,(lachancea_meyersii.final.pep_g001093.m1:0.0379155187,(lachancea_fantastica.final.pep_g000855.m1:0.0350799075,lachancea_lanzarotensis.final.pep_g001585.m1:0.0655914336)98.6/100:0.0362548567)97.5/100:0.0451553243)93/100:0.0562421925)98/100:0.0721786026)98/100:0.0458659917,(lachancea_mirantina.final.pep_g002932.m1:0.1833816986,(lachancea_fermentati.final.pep_g001172.m1:0.1243704752,lachancea_cidri.final.pep_g003756.m1:0.1075122113)100/100:0.1723231905)94/100:0.0413565689)96.9/100:0.0406436468)94.7/100:0.0475623869)93/100:0.0823681927,(((brettanomyces_anomalus.final.pep_g002250.m1:0.0353574957,dekkera_bruxellensis.final.pep_g002864.m1:0.0348505990)97.6/100:0.0640140174,((dekkera_bruxellensis.final.pep_g002832.m1:0.0922772758,(brettanomyces_anomalus.final.pep_g003654.m1:0.0993832332,brettanomyces_anomalus.final.pep_g003653.m1:0.0069339514)95.5/100:0.0433213862)84.1/100:0.0572066086,dekkera_bruxellensis.final.pep_g003575.m1:0.2435203397)88.2/99:0.0445485212)100/100:0.3456738915,((yHMPu5000034709_kluyveromyces_aestuarii_160519.final.pep_g003120.m1:0.2100138807,(((kluyveromyces_lactis.final.pep_g000508.m1:0.0000010043,kluyveromyces_lactis.final.pep_g001956.m1:0.0000010043)100/100:0.0779057804,(kluyveromyces_lactis.final.pep_g002759.m1:0.0306945609,yHMPu5000034710_kluyveromyces_dobzhanskii_160519.final.pep_g001473.m1:0.0330514801)94.5/100:0.0316212468)36.8/96:0.0158063049,(yHMPu5000034710_kluyveromyces_dobzhanskii_160519.final.pep_g004501.m1:0.0866520679,yHMPu5000034710_kluyveromyces_dobzhanskii_160519.final.pep_g003358.m1:0.0634960346)45.1/96:0.0253889802)100/100:0.1493857567)100/100:0.1741646203,((yHMPu5000035652_torulaspora_maleeae_160613.final.pep_g002590.m1:0.2212669661,((yHMPu5000034862_zygotorulaspora_florentina_160519.final.pep_g002946.m1:0.1598527902,yHMPu5000034862_zygotorulaspora_florentina_160519.final.pep_g001965.m1:0.1309350102)98/100:0.0625698209,((((((yHMPu5000035652_torulaspora_maleeae_160613.final.pep_g002395.m1:0.1482121327,yHMPu5000035652_torulaspora_maleeae_160613.final.pep_g002570.m1:0.0322601095)88.1/100:0.0371590333,yHMPu5000035652_torulaspora_maleeae_160613.final.pep_g003921.m1:0.0893554325)99.6/100:0.0598902181,(((saccharomyces_kudriavzevii.final.pep_g004942.m1:0.0455636695,(saccharomyces_arboricola.final.pep_g004990.m1:0.0743184196,(((saccharomyces_mikatae.final.pep_g002451.m1:0.0102390157,saccharomyces_paradoxus.final.pep_g005001.m1:0.0082482446)72.7/99:0.0020265810,(saccharomyces_arboricola.final.pep_g003594.m1:0.0294072019,saccharomyces_paradoxus.final.pep_g000087.m1:0.0000024058)88.8/100:0.0040940852)91.8/100:0.0133725172,saccharomyces_cerevisiae.final.pep_g005098.m1:0.0242236212)55.5/99:0.0064451497)39.2/100:0.0105260897)100/100:0.1008550725,(yHMPu5000035652_torulaspora_maleeae_160613.final.pep_g004528.m1:0.1677207689,(torulaspora_delbrueckii.final.pep_g004942.m1:0.0665663818,(yHMPu5000026152_torulaspora_franciscae_160519.final.pep_g003419.m1:0.0215050613,yHMPu5000034881_torulaspora_pretoriensis_160519.final.pep_g001060.m1:0.0318876155)95.6/100:0.0395523450)99.9/100:0.0748527344)98.9/100:0.0566197902)91.4/90:0.0304805743,(torulaspora_delbrueckii.final.pep_g002706.m1:0.1201453151,(yHMPu5000026152_torulaspora_franciscae_160519.final.pep_g003188.m1:0.0494710850,yHMPu5000034881_torulaspora_pretoriensis_160519.final.pep_g004274.m1:0.0329646344)7.4/90:0.0156776309)100/100:0.1046566765)75.5/87:0.0151949807)32.6/84:0.0194840459,yHMPu5000026256_zygotorulaspora_mrakii_161215.final.pep_g000648.m1:0.1997733862)82.2/99:0.0301935451,yHMPu5000034862_zygotorulaspora_florentina_160519.final.pep_g003898.m1:0.0894982115)95/99:0.0405008037,yHMPu5000034862_zygotorulaspora_florentina_160519.final.pep_g002660.m1:0.1392358097)99.8/100:0.0943428852)98.9/98:0.0824956064)35.8/64:0.0552064122,(((((((lachancea_quebecensis.final.pep_g003357.m1:0.0617480446,lachancea_quebecensis.final.pep_g002645.m1:0.0117678152)100/100:0.0854785090,lachancea_meyersii.final.pep_g001656.m1:0.0988102758)96.6/98:0.0323378823,(lachancea_thermotolerans.final.pep_g002728.m1:0.0525916330,((lachancea_cidri.final.pep_g002005.m1:0.0000010043,lachancea_cidri.final.pep_g002859.m1:0.0000020022)100/100:0.1215642819,(lachancea_cidri.final.pep_g001422.m1:0.0310922369,(lachancea_cidri.final.pep_g000168.m1:0.0020029674,lachancea_cidri.final.pep_g002855.m1:0.0085946431)99.8/100:0.0401900203)93.8/100:0.0215208656)95.2/100:0.0264113334)76.6/100:0.0162906269)87.2/94:0.0133276463,((((lachancea_lanzarotensis.final.pep_g000810.m1:0.0721858852,(lachancea_fantastica.final.pep_g001983.m1:0.0779983720,lachancea_fantastica.final.pep_g001975.m1:0.0057895496)97.4/100:0.0412174988)94.3/100:0.0269253914,lachancea_mirantina.final.pep_g000387.m1:0.0689421836)39.9/42:0.0157515102,(lachancea_dasiensis.final.pep_g002081.m1:0.0196655909,(lachancea_dasiensis.final.pep_g004167.m1:0.0099808052,lachancea_dasiensis.final.pep_g000916.m1:0.0217121000)99.5/100:0.0315071326)100/100:0.0817160648)100/100:0.0918290253,(((saccharomyces_mikatae.final.pep_g003205.m1:0.0762169845,(saccharomyces_paradoxus.final.pep_g003425.m1:0.0331239218,(saccharomyces_cerevisiae.final.pep_g003503.m1:0.0021570683,saccharomyces_cerevisiae.final.pep_g000427.m1:0.0000024659)99.5/100:0.0340442953)99.8/100:0.0436171467)28.8/87:0.0114339148,saccharomyces_kudriavzevii.final.pep_g003384.m1:0.0846487763)99.1/100:0.0503539144,((((saccharomyces_eubayanus.final.pep_g001179.m1:0.0405639662,saccharomyces_mikatae.final.pep_g002448.m1:0.0090311062)82.8/98:0.0067056329,((saccharomyces_kudriavzevii.final.pep_g004946.m1:0.0288157984,saccharomyces_arboricola.final.pep_g004993.m1:0.0237559448)62.2/100:0.0142905724,saccharomyces_paradoxus.final.pep_g005004.m1:0.0191159244)24.6/98:0.0088957783)100/100:0.0556289294,(saccharomyces_cerevisiae.final.pep_g003353.m1:0.0187195450,(saccharomyces_mikatae.final.pep_g004052.m1:0.0362180689,(saccharomyces_arboricola.final.pep_g004995.m1:0.0135631313,saccharomyces_paradoxus.final.pep_g005006.m1:0.0142073095)81.8/100:0.0086623539)93.6/100:0.0145200635)85.7/100:0.0221538309)85.6/99:0.0301632327,((saccharomyces_uvarum.final.pep_g002683.m1:0.0290563750,saccharomyces_eubayanus.final.pep_g002817.m1:0.0324608298)100/100:0.0666957956,(saccharomyces_uvarum.final.pep_g002247.m1:0.0140937467,(saccharomyces_eubayanus.final.pep_g002379.m1:0.0028848113,saccharomyces_eubayanus.final.pep_g004300.m1:0.0000027772)79.4/100:0.0049633207)99.8/100:0.0594707163)0/73:0.0200864492)78/98:0.0286576146)99.7/100:0.0640347962)85.6/24:0.0155977901)12.9/15:0.0151018773,yHMPu5000034862_zygotorulaspora_florentina_160519.final.pep_g002770.m1:0.0690994302)52.6/22:0.0221795898,yHMPu5000034865_zygosaccharomyces_kombuchaensis_160519.final.pep_g000673.m1:0.1479092909)41.1/22:0.0254988474,lachancea_fermentati.final.pep_g003629.m1:0.0749796011)100/100:0.3128499949)98.3/100:0.0974715938)99.5/100:0.1340978256)94.3/100:0.0677471485)99.5/100:0.1136240547)56.4/95:0.0447089479)99.5/100:0.0925143214,((babjeviella_inositovora.final.pep_g005686.m1:0.0906347760,(babjeviella_inositovora.final.pep_g004400.m1:0.1059918445,(babjeviella_inositovora.final.pep_g005684.m1:0.1100030291,babjeviella_inositovora.final.pep_g005685.m1:0.0483391530)75.2/100:0.0335051696)95.6/100:0.0412679467)100/100:0.2014030952,((((((((yHMPu5000041829_debaryomyces_fabryi_160928.final.pep_g005098.m1:0.1241903682,yHMPu5000035296_priceomyces_carsonii_160928.final.pep_g003956.m1:0.1620928691)99.9/100:0.1361943776,(debaryomyces_hansenii.final.pep_g002881.m1:0.0621103230,(yHMPu5000041693_debaryomyces_nepalensis_160928.final.pep_g000014.m1:0.0299408317,yHMPu5000041829_debaryomyces_fabryi_160928.final.pep_g003081.m1:0.0213022805)89.2/100:0.0245138696)100/100:0.3397907925)91.8/100:0.0674050502,(hyphopichia_burtonii.final.pep_g004030.m1:0.5675930142,((yHMPu5000034952_citeromyces_siamensis_160519.final.pep_g001287.m1:0.0921257647,(yHMPu5000034950_citeromyces_hawaiiensis_160519.final.pep_g003054.m1:0.0474870724,yHMPu5000026142_citeromyces_matritensis_160519.final.pep_g003478.m1:0.0519067576)97.8/100:0.0558936273)58.4/100:0.0611311800,((yHMPu5000026142_citeromyces_matritensis_160519.final.pep_g006268.m1:0.0372861480,yHMPu5000034950_citeromyces_hawaiiensis_160519.final.pep_g004270.m1:0.0777551277)100/100:0.1412329052,(yHMPu5000034952_citeromyces_siamensis_160519.final.pep_g008353.m1:0.0129831432,yHMPu5000034952_citeromyces_siamensis_160519.final.pep_g009831.m1:0.0130670879)100/100:0.1309891987)99.3/100:0.0924696933)100/100:0.3366273297)91.6/99:0.0605444260)99.1/99:0.0718516878,((hyphopichia_burtonii.final.pep_g002868.m1:0.1786657282,candida_homilentoma.final.pep_g000503.m1:0.3450727911)96.3/92:0.0681912850,(yHMPu5000034973_danielozyma_ontarioensis_160519.final.pep_g005096.m1:0.1990653843,(yHMPu5000035681_candida_gotoi_160519.final.pep_g000461.m1:0.0526394863,(yHMPu5000035679_candida_rhagii_160613.final.pep_g000427.m1:0.0324273387,yHMPu5000035318_hyphopichia_heimii_160928.final.pep_g000077.m1:0.0181318242)99.9/100:0.0737583356)99.9/100:0.0960322955)91.7/92:0.0317452121)95.8/99:0.0373168026)87.8/90:0.0153207550,(yHMPu5000041678_debaryomyces_prosopidis_160928.final.pep_g003684.m1:0.3525173655,((yHMPu5000041713_debaryomyces_maramus_160928.final.pep_g004759.m1:0.1657716084,(yHMPu5000041693_debaryomyces_nepalensis_160928.final.pep_g004664.m1:0.0587824988,(debaryomyces_hansenii.final.pep_g000330.m1:0.0163367710,(yHMPu5000041678_debaryomyces_prosopidis_160928.final.pep_g002587.m1:0.0496494324,(yHMPu5000041824_debaryomyces_subglobosus_160928.final.pep_g004625.m1:0.0356003444,yHMPu5000041829_debaryomyces_fabryi_160928.final.pep_g004407.m1:0.0062742590)92.9/100:0.0152594280)82.5/100:0.0153798940)98.2/100:0.0406486133)97.1/100:0.0652439766)99.2/100:0.0637588467,(yHMPu5000035296_priceomyces_carsonii_160928.final.pep_g003674.m1:0.1991256155,(yHMPu5000035302_candida_fragi_160928.final.pep_g002570.m1:0.0580316671,yHMPu5000035667_kurtzmaniella_cleridarum_160928.final.pep_g001109.m1:0.0398262282)100/100:0.1786931567)100/100:0.1557914899)96.3/96:0.0509646128)76.1/52:0.0177152747)58.5/56:0.0155495478,(((((scheffersomyces_lignosus.final.pep_g004189.m1:0.1181138552,(scheffersomyces_stipitis.final.pep_g004846.m1:0.0931650407,(scheffersomyces_stipitis.final.pep_g004622.m1:0.1477246117,(scheffersomyces_stipitis.final.pep_g001659.m1:0.0310085722,scheffersomyces_stipitis.final.pep_g003896.m1:0.0969036388)74.1/100:0.0203210670)93.4/100:0.0337057254)99.8/100:0.0843777722)97.7/100:0.0618301567,((yHMPu5000035032_candida_gatunensis_160519.final.pep_g001757.m1:0.1814288934,yHMPu5000035032_candida_gatunensis_160519.final.pep_g002618.m1:0.0759808869)89.1/100:0.0252677100,(yHMPu5000035033_candida_cretensis_160519.final.pep_g003047.m1:0.0209537331,yHMPu5000035031_candida_kruisii_160519.final.pep_g005846.m1:0.0636530982)98.4/100:0.0473167172)100/100:0.1510536222)62.7/64:0.0392332877,(((yHMPu5000035022_candida_emberorum_160519.final.pep_g004492.m1:0.2088620598,yHMPu5000035022_candida_emberorum_160519.final.pep_g004489.m1:0.0807738346)94.4/100:0.0380274145,(candida_tanzawaensis.final.pep_g003483.m1:0.0822286180,yHMPu5000035018_candida_canberraensis_160519.final.pep_g002476.m1:0.1238054931)34.5/97:0.0141642439)99.7/100:0.0666927775,((yHMPu5000034654_aciculoconidium_aculeatum_160519.final.pep_g004731.m1:0.1608872922,yHMPu5000034665_kodamaea_laetipori_160519.final.pep_g000116.m1:0.1400590712)93.7/100:0.0611974438,(yHMPu5000034648_candida_restingae_160519.final.pep_g002698.m1:0.1522087374,(yHMPu5000035677_kodamaea_ohmeri_160519.final.pep_g002415.m1:0.0007226272,yHMPu5000035677_kodamaea_ohmeri_160519.final.pep_g000930.m1:0.0073829434)100/100:0.0916131211)95.3/100:0.0667034658)100/100:0.1046175271)99.2/100:0.0611127154)95.4/96:0.0441787422,((((lodderomyces_elongisporus.final.pep_g000177.m1:0.1233020475,(candida_parapsilosis.final.pep_g005089.m1:0.1625971361,(candida_orthopsilosis.final.pep_g002376.m1:0.0272322292,candida_parapsilosis.final.pep_g001355.m1:0.0205247857)95.1/100:0.0572968529)97/100:0.0642009951)100/100:0.1012622634,((candida_sojae.final.pep_g002716.m1:0.0418324061,(candida_tropicalis.final.pep_g001405.m1:0.0022662659,candida_tropicalis.final.pep_g001390.m1:0.0018261018)97.1/100:0.0349310539)100/100:0.1862435328,((candida_dubliniensis.final.pep_g005066.m1:0.0303016287,candida_albicans.final.pep_g004107.m1:0.0103108311)99.8/100:0.0708987098,(candida_sojae.final.pep_g003516.m1:0.0367948502,(candida_tropicalis.final.pep_g001407.m1:0.0383684144,candida_tropicalis.final.pep_g001387.m1:0.0200188098)0.9/75:0.0105464918)100/100:0.1026592579)94.8/100:0.0439795719)100/100:0.1361452428)87.5/96:0.0279972674,((spathaspora_girioi.final.pep_g000941.m1:0.0132708639,(spathaspora_passalidarum.final.pep_g000111.m1:0.0465940258,spathaspora_arborariae.final.pep_g000563.m1:0.0471593076)60.6/100:0.0212296657)99.5/100:0.0643984272,((spathaspora_hagerdaliae.final.pep_g006787.m1:0.0079172932,spathaspora_gorwiae.final.pep_g002271.m1:0.0132213277)99.4/100:0.0401016726,(spathaspora_hagerdaliae.final.pep_g006985.m1:0.0299362985,spathaspora_gorwiae.final.pep_g004325.m1:0.0280983835)100/100:0.0970671461)92.5/100:0.0348282616)99.8/100:0.0748807290)90.6/96:0.0316849332,yHMPu5000034990_candida_corydali_160519.final.pep_g003337.m1:0.3041969520)99.6/100:0.0733262354)100/100:0.1527061332,(((((yHMPu5000034986_candida_oregonensis_160519.final.pep_g000091.m1:0.1530764838,(candida_intermedia.final.pep_g000718.m1:0.0580951516,yHMPu5000035335_candida_blattae_160928.final.pep_g002996.m1:0.0824433727)96.6/100:0.0386180941)79.4/96:0.0289142764,(yHMPu5000034988_candida_fructus_160519.final.pep_g005272.m1:0.1900001096,clavispora_lusitaniae.final.pep_g003476.m1:0.0982001839)93.2/100:0.0441816342)49.2/92:0.0306045225,((metschnikowia_bicuspidata.final.pep_g002272.m1:0.0751665911,yHMPu5000041862_candida_golubevii_160928.final.pep_g005361.m1:0.1162793533)99.3/100:0.0578080276,(yHMPu5000041743_candida_hawaiiana_160928.final.pep_g003124.m1:0.1029981156,(((((metschnikowia_shivogae.final.pep_g001714.m1:0.0360303201,metschnikowia_aberdeeniae.final.pep_g003060.m1:0.0294328926)96.2/100:0.0189796812,(((metschnikowia_arizonensis.final.pep_g005513.m1:0.0436477860,((metschnikowia_mauinuiana.final.pep_g004381.m1:0.0061007536,metschnikowia_hawaiiensis.final.pep_g003441.m1:0.0000010043)40.1/100:0.0033231932,metschnikowia_hamakuensis.final.pep_g002433.m1:0.0090208146)98.1/100:0.0275623393)2.1/90:0.0101710587,metschnikowia_kamakouana.final.pep_g003484.m1:0.0120454155)86.8/94:0.0122942378,((metschnikowia_ipomoeae.final.pep_g003892.m1:0.0143524948,(metschnikowia_borealis.final.pep_g002071.m1:0.0081701800,((metschnikowia_lockheadii.final.pep_g000432.m1:0.0060689945,(metschnikowia_matae.final.pep_g000323.m1:0.0000020178,metschnikowia_matae_maris.final.pep_g004153.m1:0.0020122188)92.8/100:0.0060892010)36.8/68:0.0039641316,((metschnikowia_continentalis.final.pep_g001449.m1:0.0000010043,metschnikowia_santaceciliae.final.pep_g001117.m1:0.0000010043)0/57:0.0000026616,metschnikowia_cerradonensis.final.pep_g002991.m1:0.0019928744)0/98:0.0000028509)78.4/73:0.0059591831)94.9/98:0.0114761488)65.4/77:0.0088629214,(metschnikowia_similis.final.pep_g003825.m1:0.0454924771,(metschnikowia_dekortum.final.pep_g004796.m1:0.0017017701,metschnikowia_bowlesiae.final.pep_g003869.m1:0.0172719046)99.9/100:0.0585058776)99.9/100:0.0426042722)71.2/99:0.0051526840)96.8/99:0.0200225597)85/95:0.0082308621,(metschnikowia_drakensbergensis.final.pep_g003104.m1:0.0000028855,metschnikowia_proteae.final.pep_g001696.m1:0.0020060255)100/100:0.0425590929)73.7/97:0.0113603650,metschnikowia_kipukae.final.pep_g002967.m1:0.0369868267)92.7/99:0.0232875282,metschnikowia_hibisci.final.pep_g000165.m1:0.0874634983)83.4/100:0.0267435626)92.7/100:0.0331772747)99.7/100:0.0800345978)49.6/86:0.0357753479,(yHMPu5000035707_candida_heveicola_160519.final.pep_g002577.m1:0.1714384582,candida_auris.final.pep_g001538.m1:0.1053323041)99.9/100:0.1147358428)100/100:0.1389451939,(((yHMPu5000034946_ambrosiozyma_oregonensis_160519.final.pep_g001106.m1:0.2260911486,(ambrosiozyma_monospora.final.pep_g000903.m1:0.0909350544,(ambrosiozyma_monospora.final.pep_g004471.m1:0.0610101545,(ambrosiozyma_monospora.final.pep_g004774.m1:0.0126614116,ambrosiozyma_monospora.final.pep_g004775.m1:0.0000010043)99.8/100:0.0473944578)3.7/36:0.0228992649)100/100:0.1290679855)99.2/100:0.0777616457,((ambrosiozyma_monospora.final.pep_g003666.m1:0.0564511249,(ambrosiozyma_monospora.final.pep_g004769.m1:0.0500645275,ambrosiozyma_monospora.final.pep_g004761.m1:0.0146006317)100/100:0.1290567513)99.4/100:0.0612785844,((yHMPu5000026145_ambrosiozyma_vanderkliftii_160519.final.pep_g002136.m1:0.0971702875,yHMPu5000035041_ambrosiozyma_pseudovanderkliftii_160519.final.pep_g003460.m1:0.2112435317)96.1/98:0.0619449683,((yHMPu5000026137_ambrosiozyma_ambrosiae_160519.final.pep_g004495.m1:0.0617503229,(yHMPu5000034947_ambrosiozyma_philentoma_160519.final.pep_g005280.m1:0.0568033897,yHMPu5000026137_ambrosiozyma_ambrosiae_160519.final.pep_g004497.m1:0.0300894141)93.6/100:0.0465396261)96.8/100:0.0648406088,((yHMPu5000034947_ambrosiozyma_philentoma_160519.final.pep_g005279.m1:0.0620663277,yHMPu5000034947_ambrosiozyma_philentoma_160519.final.pep_g005215.m1:0.1285142975)99.6/100:0.0567434878,(yHMPu5000034946_ambrosiozyma_oregonensis_160519.final.pep_g005742.m1:0.0891365042,yHMPu5000034947_ambrosiozyma_philentoma_160519.final.pep_g005282.m1:0.0613814614)90.3/100:0.0314223785)95.9/100:0.0385567916)98.8/100:0.0610213151)17.1/93:0.0217803676)98.2/100:0.0532565827)99.9/100:0.0745766700,((wickerhamomyces_ciferrii.final.pep_g005593.m1:0.2096193060,(wickerhamomyces_ciferrii.final.pep_g005594.m1:0.1143854175,((wickerhamomyces_anomalus.final.pep_g004101.m1:0.1024129567,wickerhamomyces_anomalus.final.pep_g004104.m1:0.0888020646)92.8/98:0.0387179152,(wickerhamomyces_anomalus.final.pep_g004102.m1:0.1123988191,wickerhamomyces_anomalus.final.pep_g004100.m1:0.0428573788)94.6/100:0.0298736515)98.1/98:0.0436685555)55.3/98:0.0251199776)99.8/100:0.0995810111,(((yHMPu5000035274_wickerhamomyces_alni_160928.final.pep_g003979.m1:0.1665471275,(yHMPu5000035286_candida_azyma_160928.final.pep_g000721.m1:0.0107367718,yHMPu5000035639_wickerhamomyces_canadensis_160613.final.pep_g004020.m1:0.0163974698)100/100:0.1184277858)95.6/99:0.0358405215,(yHMPu5000035271_wickerhamomyces_bovis_160928.final.pep_g004663.m1:0.1757099923,((yHMPu5000035048_barnettozyma_salicaria_160519.final.pep_g003502.m1:0.1586903277,(yHMPu5000035046_barnettozyma_populi_160613.final.pep_g000987.m1:0.1028725421,yHMPu5000035045_barnettozyma_hawaiiensis_160613.final.pep_g001264.m1:0.1003812511)100/100:0.1782937854)99.8/100:0.0945575707,(yHMPu5000035047_barnettozyma_pratensis_160519.final.pep_g004768.m1:0.1356302513,(yHMPu5000035047_barnettozyma_pratensis_160519.final.pep_g004564.m1:0.0972629373,(yHMPu5000035047_barnettozyma_pratensis_160519.final.pep_g005906.m1:0.0398567214,yHMPu5000035047_barnettozyma_pratensis_160519.final.pep_g005905.m1:0.0184833439)100/100:0.0788812917)94.1/100:0.0549718748)97.1/100:0.0604470803)99.9/100:0.1027367503)99.5/100:0.0721644193)74.7/99:0.0261589040,((yHMPu5000035268_wickerhamomyces_hampshirensis_160928.final.pep_g002028.m1:0.1849287409,yHMPu5000035268_wickerhamomyces_hampshirensis_160928.final.pep_g002193.m1:0.1392837951)100/100:0.1934334390,((yHMPu5000034967_candida_freyschussii_160519.final.pep_g000883.m1:0.1267453519,(((yHMPu5000035690_candida_vartiovaarae_160613.final.pep_g001991.m1:0.0890702367,yHMPu5000035690_candida_vartiovaarae_160613.final.pep_g001993.m1:0.0284440414)98.9/100:0.0505008106,yHMPu5000035690_candida_vartiovaarae_160613.final.pep_g004300.m1:0.1539107042)92.3/100:0.0334333959,(cyberlindnera_jadinii.final.pep_g000776.m1:0.1328186136,(yHMPu5000035699_cyberlindnera_maclurae_160613.final.pep_g005137.m1:0.0597749483,yHMPu5000034979_cyberlindnera_misumaiensis_160519.final.pep_g003412.m1:0.0657949329)99.9/100:0.0666182312)92.2/100:0.0348826662)99.1/100:0.0683759158)56.1/100:0.0317590815,(((cyberlindnera_fabianii_JCM3601.final.pep_g001374.m1:0.0886209889,(yHMPu5000035688_cyberlindnera_xylosilytica_160519.final.pep_g005488.m1:0.1426620956,yHMPu5000035688_cyberlindnera_xylosilytica_160519.final.pep_g005474.m1:0.2286908336)93.1/100:0.0562630502)83.8/100:0.0469759797,yHMPu5000035689_candida_mycetangii_160613.final.pep_g003875.m1:0.1016586646)99.8/100:0.0727810132,((yHMPu5000035703_cyberlindnera_americana_160613.final.pep_g005692.m1:0.0998080025,(cyberlindnera_fabianii_JCM3601.final.pep_g001463.m1:0.1062379883,yHMPu5000035688_cyberlindnera_xylosilytica_160519.final.pep_g004520.m1:0.1562649734)95.6/100:0.0322396514)19.6/83:0.0126681960,((yHMPu5000035325_cyberlindnera_petersonii_160928.final.pep_g000020.m1:0.1039267552,(ogataea_parapolymorpha.final.pep_g004755.m1:0.0126441357,ogataea_polymorpha.final.pep_g000675.m1:0.0183280042)100/100:0.1792401938)2.6/27:0.0256712327,yHMPu5000035689_candida_mycetangii_160613.final.pep_g003842.m1:0.1089390041)33.8/34:0.0219849070)99.8/100:0.0771627563)85.4/99:0.0499266205)96.1/100:0.0551055057)26.7/96:0.0305830123)97.4/100:0.0663511174)96.5/100:0.0493807635)20.7/64:0.0352149449)87.5/94:0.0322533559)94.5/76:0.0300867592)95.5/100:0.0441088512,(meyerozyma_guilliermondii.final.pep_g004088.m1:0.2246184850,((meyerozyma_guilliermondii.final.pep_g004087.m1:0.1351425825,(meyerozyma_guilliermondii.final.pep_g004086.m1:0.0684848863,(yHMPu5000035662_meyerozyma_caribbica_160613.final.pep_g000939.m1:0.0290164966,(candida_carpophila.final.pep_g000425.m1:0.0443069098,yHMPu5000035662_meyerozyma_caribbica_160613.final.pep_g000940.m1:0.0446251086)99.3/100:0.0405475719)99.4/100:0.0414168917)97.5/100:0.0350823800)60.2/100:0.0264994365,yHMPu5000034632_candida_athensensis_160519.final.pep_g000490.m1:0.0881359823)96.5/100:0.0586176289)99.1/100:0.0828121516)21.4/81:0.0279263696,(((((((yHMPu5000041833_candida_tammaniensis_160928.final.pep_g001706.m1:0.1943502751,yHMPu5000041833_candida_tammaniensis_160928.final.pep_g001470.m1:0.0612024075)97.7/100:0.0566884642,yHMPu5000041833_candida_tammaniensis_160928.final.pep_g000553.m1:0.0614089889)97.1/100:0.0465767333,(yHMPu5000041863_candida_gorgasii_160928.final.pep_g003342.m1:0.1480808410,yHMPu5000041863_candida_gorgasii_160928.final.pep_g004693.m1:0.0851657232)100/100:0.1018055583)58.2/97:0.0313514623,(yHMPu5000035641_yamadazyma_scolyti_160613.final.pep_g001344.m1:0.2631837535,yHMPu5000035641_yamadazyma_scolyti_160613.final.pep_g001346.m1:0.0846670576)96.9/100:0.0665813523)42.5/49:0.0150310847,candida_tenuis.final.pep_g004677.m1:0.1350186260)39.1/63:0.0296078019,(yHMPu5000035252_yamadazyma_nakazawae_160928.final.pep_g001105.m1:0.1044321576,(yHMPu5000035640_yamadazyma_philogaea_160519.final.pep_g000920.m1:0.1105182689,yHMPu5000035640_yamadazyma_philogaea_160519.final.pep_g000587.m1:0.0647326646)89.9/100:0.0273626661)100/100:0.1162589500)99.5/100:0.0944208623,(yHMPu5000041855_candida_ascalaphidarum_160928.final.pep_g003320.m1:0.1044858168,yHMPu5000041855_candida_ascalaphidarum_160928.final.pep_g004796.m1:0.0501393958)100/100:0.3512423577)89.9/99:0.0444509857)89.2/95:0.0595348854)96.7/100:0.0786295620)97/100:0.0710205982)54.3/54:0.0480798800)95.6/100:0.0655620134)99.9/100:0.1505913806)58.7/46:0.0342003602)96.4/90:0.0512469889)99.5/99:0.0857592112)98.3/100:0.0833218089)97.6/100:0.0657751181)53/92:0.0340629586)99.9/100:0.1695079014)41.4/90:0.0405269600)95.5/96:0.1104764566)73.7/96:0.0576154958)65.3/99:0.0999873964,(yHMPu5000034670_blastobotrys_proliferans_160519.final.pep_g002056.m1:0.3014775457,((yHMPu5000034605_spencermartinsiella_europaea_160519.final.pep_g001644.m1:0.0824146006,yHMPu5000034675_blastobotrys_mokoenaii_160519.final.pep_g002368.m1:0.1148508321)100/100:0.2127279836,(yHMPu5000034660_diddensiella_caesifluorescens_160519.final.pep_g003265.m1:0.1957974693,(yHMPu5000034681_blastobotrys_americana_160519.final.pep_g005047.m1:0.1275800846,yHMPu5000034671_blastobotrys_peoriensis_160519.final.pep_g002532.m1:0.0762003926)100/100:0.2748007222)99.6/100:0.1375436594)98.4/100:0.1189113026)100/100:0.2808026566)99.5/100:0.1850738741)98.6/100:0.1968117312)90.9/96:0.1066308621)98/100:0.1550116560)94.9/49:0.1302522589)94.7/98:0.1347193994)87.1/95:0.1096754152)84.8/97:0.1492976764)91.5/42:0.1448222516)40.2/19:0.0816260626,((yHMPu5000034761_lipomyces_lipofer_160519.final.pep_g002725.m1:0.1758346103,(lipomyces_starkeyi.final.pep_g007149.m1:0.0484138295,yHMPu5000034754_lipomyces_arxii_160519.final.pep_g005811.m1:0.0339163483)98.5/100:0.1226003196)100/100:0.7231522260,((yHMPu5000034670_blastobotrys_proliferans_160519.final.pep_g003629.m1:0.4584260506,((yHMPu5000034670_blastobotrys_proliferans_160519.final.pep_g001238.m1:0.3393361908,yHMPu5000034670_blastobotrys_proliferans_160519.final.pep_g003716.m1:0.2839044471)82.6/100:0.0633577213,(yHMPu5000034605_spencermartinsiella_europaea_160519.final.pep_g005743.m1:0.2000078912,((yHMPu5000034669_blastobotrys_raffinofermentans_160519.final.pep_g003026.m1:0.0135366967,arxula_adeninivorans.final.pep_g001881.m1:0.0179892676)100/100:0.2360147967,(yHMPu5000034681_blastobotrys_americana_160519.final.pep_g002707.m1:0.1360685276,yHMPu5000034671_blastobotrys_peoriensis_160519.final.pep_g001095.m1:0.1036311050)100/100:0.2031453804)99.9/100:0.1243199709)93.8/100:0.0742253539)99.7/100:0.1864322198)100/100:0.4408210720,(lipomyces_starkeyi.final.pep_g006630.m1:0.5809020873,(((yHMPu5000034673_blastobotrys_nivea_160519.final.pep_g002047.m1:0.2663007763,yHMPu5000034670_blastobotrys_proliferans_160519.final.pep_g005558.m1:0.2966353834)99.7/100:0.1505165829,((yHMPu5000034673_blastobotrys_nivea_160519.final.pep_g007683.m1:0.1361429653,yHMPu5000034673_blastobotrys_nivea_160519.final.pep_g007682.m1:0.0882388180)100/100:0.2165109294,(yHMPu5000034670_blastobotrys_proliferans_160519.final.pep_g005735.m1:0.1708828858,yHMPu5000034670_blastobotrys_proliferans_160519.final.pep_g002177.m1:0.0996380847)100/100:0.2947567225)45.1/95:0.0532172802)100/100:0.2437352823,((((kluyveromyces_marxianus.final.pep_g005120.m1:0.0813026405,yHMPu5000034710_kluyveromyces_dobzhanskii_160519.final.pep_g002670.m1:0.1286505469)43.3/100:0.0325840272,kluyveromyces_lactis.final.pep_g002772.m1:0.0308638503)100/100:0.3860776617,(yHMPu5000034881_torulaspora_pretoriensis_160519.final.pep_g003312.m1:0.1426156191,(yHMPu5000034866_zygosaccharomyces_bisporus_160519.final.pep_g005024.m1:0.1876176603,lachancea_fermentati.final.pep_g001528.m1:0.1712192584)22.3/77:0.0523586687)99.8/100:0.1524786022)93.9/100:0.1248177201,((yHMPu5000035301_pichia_terricola_160928.final.pep_g004674.m1:0.6022118640,(yHMPu5000035041_ambrosiozyma_pseudovanderkliftii_160519.final.pep_g005731.m1:0.3549712160,ambrosiozyma_kashinagacola.final.pep_g001513.m1:0.2843778515)84.2/100:0.1157071169)48.3/49:0.0521801741,(yHMPu5000035675_kregervanrija_fluxuum_160613.final.pep_g002309.m1:0.3403140219,((yHMPu5000035679_candida_rhagii_160613.final.pep_g004580.m1:0.0697739977,yHMPu5000035318_hyphopichia_heimii_160928.final.pep_g000387.m1:0.0653246069)100/100:0.2052878768,(yHMPu5000035688_cyberlindnera_xylosilytica_160519.final.pep_g001285.m1:0.1744215366,yHMPu5000035688_cyberlindnera_xylosilytica_160519.final.pep_g001336.m1:0.1345423629)100/100:0.3137357541)97.3/100:0.1060009755)60.3/55:0.0533629517)97.4/100:0.0911499976)99.9/100:0.2409482722)72.8/100:0.1240310536)100/100:0.4389322506)99.3/100:0.2982764635)8.7/53:0.0395393788)90.5/39:0.1321051831)100/100:1.0542942190);
```
